# *Toxoplasma* Membrane Inositol Phospholipid Binding Protein TgREMIND Is Essential for Secretory Organelle Function and Host Infection

**DOI:** 10.1101/2023.03.19.533351

**Authors:** Rodrigue Houngue, Lamba Omar Sangare, Tchilabalo Dilezitoko Alayi, Aissatou Dieng, Tristan Bitard-Feildel, Claire Boulogne, Christian Slomianny, Cynthia Menonve Atindehou, Lucie Ayi Fanou, Yetrib Hathout, Jeroen PJ Saeij, Isabelle Callebaut, Stanislas Tomavo

## Abstract

Apicomplexan parasites have specialized secretory organelles called rhoptries, micronemes, and dense granules that are essential for host infection. Here, we show that TgREMIND, a *Toxoplasma gondii* protein containing a membrane phospholipid interacting domain, is required for the biogenesis of rhoptries and dense granules. TgREMIND contains a Fes/CIP4 homology-Bin/Amphiphysin/Rvs (F-BAR) domain at the N-terminus, known to promote cell membrane bending, and a novel uncharacterized domain that we named REMIND for <u>re</u>gulator of <u>m</u>embrane <u>in</u>teracting <u>d</u>omain at the C-terminus. TgREMIND binds to PIP2 lipid species and both F-BAR and REMIND domains are necessary to ensure proper biological activities *in vitro* and *in cellulo*. Conditional depletion of TgREMIND results in the absence of dense granules and abnormal transparent rhoptries, leading to a severe inhibition of parasite motility, host invasion, and dissemination. Thus, our study demonstrates that TgREMIND is essential for the proper functioning of key secretory organelles required for successful infection by *Toxoplasma*.

## Supplementary material for "*Toxoplasma* Membrane Inositol Phospholipid Binding Protein TgREMIND Is Essential for Secretory Organelle Function and Host Infection": [Content_Types].xml

```
<?xml version="1.0" encoding="UTF-8"?><Types xmlns="http://schemas.openxmlformats.org/package/2006/content-types"><Default Extension="rels" ContentType="application/vnd.openxmlformats-package.relationships+xml" /><Default Extension="fdseq" ContentType="application/vnd.ms-package.xps-fixeddocumentsequence+xml" /><Default Extension="fdoc" ContentType="application/vnd.ms-package.xps-fixeddocument+xml" /><Default Extension="fpage" ContentType="application/vnd.ms-package.xps-fixedpage+xml" /><Default Extension="odttf" ContentType="application/vnd.ms-package.obfuscated-opentype" /><Default Extension="xml" ContentType="application/vnd.ms-printing.printticket+xml" /><Default Extension="JPG" ContentType="image/jpeg" /></Types>
```
