## Supplementary material for "*Toxoplasma* Membrane Inositol Phospholipid Binding Protein TgREMIND Is Essential for Secretory Organelle Function and Host Infection": FixedDocument.fdoc.rels

```
<?xml version="1.0" encoding="UTF-8"?><Relationships xmlns="http://schemas.openxmlformats.org/package/2006/relationships"><Relationship Target="../../Metadata/MXDC_Empty_PT.xml" Id="R0" Type="http://schemas.openxps.org/oxps/v1.0/printticket" /></Relationships>
```
