## Supplementary material for "*Toxoplasma* Membrane Inositol Phospholipid Binding Protein TgREMIND Is Essential for Secretory Organelle Function and Host Infection": FixedDocument.fdoc

```
<?xml version="1.0" encoding="UTF-8"?><FixedDocument xmlns="http://schemas.openxps.org/oxps/v1.0"><PageContent Source="Pages/1.fpage" /><PageContent Source="Pages/2.fpage" /><PageContent Source="Pages/3.fpage" /><PageContent Source="Pages/4.fpage" /><PageContent Source="Pages/5.fpage" /><PageContent Source="Pages/6.fpage" /></FixedDocument>
```
