## Supplementary material for "*Toxoplasma* Membrane Inositol Phospholipid Binding Protein TgREMIND Is Essential for Secretory Organelle Function and Host Infection": Page1_PT.xml

```
<?xml version="1.0" encoding="UTF-8"?>
<psf:PrintTicket xmlns:psf="http://schemas.microsoft.com/windows/2003/08/printing/printschemaframework" xmlns:xsi="http://www.w3.org/2001/XMLSchema-instance" xmlns:xsd="http://www.w3.org/2001/XMLSchema" version="1" xmlns:ns0000="http://schemas.microsoft.com/windows/2006/06/printing/printschemakeywords/microsoftxpsdocumentwriter" xmlns:psk="http://schemas.microsoft.com/windows/2003/08/printing/printschemakeywords"><psf:ParameterInit name="ns0000:PageDevmodeSnapshot"><psf:Value xsi:type="xsd:string">TQBpAGMAcgBvAHMAbwBmAHQAIABYAFAAUwAgAEQAbwBjAHUAbQBlAG4AdAAgAFcAcgBpAHQAZQByAAAAAAAAAAEEAwbcAJgDA68AAAEACQCaCzQIZAABAA8AWAICAAEAWAIDAAEAQQA0AAAAAAAAAAAAAAAAAAAAAAAAAAAAAAAAAAAAAAAAAAAAAAAAAAAAAAAAAAAAAAAAAAAAAAAAAAAAAAAAAAAAAAAAAAAAAAAAAAAAAQAAAAAAAAABAAAAAgAAAAEAAAD/////R0lTNAAAAAAAAAAAAAAAAERJTlUiACABfAMcAMrS9nIAAAAAAAAAAAAAAAAAAAAAAAAAAAAAAAAAAAAACQAAAAAAAAAAAAEAAAAAAAAAAAAAAAAAAAAAAAAAAAAAAAAAAAAAAAAAAAAAAAAAAAAAAAAAAAAAAAAAAAAAAAAAAAAAAAAAAAAAAAAAAAAAAAAAAAAAAAAAAAAAAAAAAAAAAAAAAAAAAAAAAAAAAAAAAAAAAAAAAAAAAAAAAAAAAAAAAAAAAAAAAAAAAAAAAAAAAAAAAAAAAAAAAAAAAAAAAAAAAAAAAAAAAAAAAAAAAAAAAAAAAAAAAAAAAAAAAAAAAAAAAAAAAAAAAAAAAAAAAAAAAAAAAAAAAAAAAAAAAAAAAAAAAAAAAAAAAAAAAAAAAAAAAAAAAAAAAAAAAAAAAAAAAAAAAAAAAAAAAAAAAAAAAAAAAAAAAAAAAAAAAAAAAAAAAAAAAAAAAAAAAAAAAAAAAAAAAAAAAAAAAAAAAAAAAAAAAAAAAAAAAAAAAAAAAAAAAAAAAAAAAAAAAAAAAAAAAAAAAAAAAAAAAAAAAAAAAAAAAAAAAAAAAAAAAAAAAAAAAAAAAAAAAAAAAAAAAAAAAAAAAAAAAAAAAAAAAAAAAAAAAAAAAAAAAAAAAAAAAAAAAAAAAAAAAAAAAAAAAAAAAAAAAAAAAAAAAAAAAAAAAAAAAAAAAAAAAAAAAAAAAAAAAAAAAAAAAAAAAAAAAAAAAAAAAAAAAAAAAAAAAAAAAQAAAAAAAAAAAAAAAAAAAAAAAAAAAAAAAAAAAAAAAAAAAAAAAAAAAAAAAAAgAQAAU01USgAAAAAQABABewAwAEYANAAxADMAMABEAEQALQAxADkAQwA3AC0ANwBhAGIANgAtADkAOQBBADEALQA5ADgAMABGADAAMwBCADIARQBFADQARQB9AAAASW5wdXRCaW4ARk9STVNPVVJDRQBSRVNETEwAVW5pcmVzRExMAEludGVybGVhdmluZwBPRkYASW1hZ2VUeXBlAEpQRUdNZWQAT3JpZW50YXRpb24AUE9SVFJBSVQAQ29sbGF0ZQBPRkYAUmVzb2x1dGlvbgBPcHRpb24xAFBhcGVyU2l6ZQBMRVRURVIAQ29sb3JNb2RlADI0YnBwAAAAAAAAAAAAAAAAAAAAAAAAAAAAAAAAAAAAAAAAAAAAAAAAAAAcAAAAVjRETQEAAAAAAAAAAAAAAAAAAAAAAAAA</psf:Value></psf:ParameterInit><psf:Feature name="psk:PageMediaSize"><psf:Option name="psk:ISOA4"><psf:ScoredProperty name="psk:MediaSizeWidth"><psf:Value xsi:type="xsd:integer">210000</psf:Value></psf:ScoredProperty><psf:ScoredProperty name="psk:MediaSizeHeight"><psf:Value xsi:type="xsd:integer">297000</psf:Value></psf:ScoredProperty></psf:Option></psf:Feature><psf:Feature name="psk:PageOrientation"><psf:Option name="psk:Portrait"/></psf:Feature><psf:Feature name="psk:PageResolution"><psf:Option name="ns0000:Option1"><psf:ScoredProperty name="psk:ResolutionX"><psf:Value xsi:type="xsd:integer">600</psf:Value></psf:ScoredProperty><psf:ScoredProperty name="psk:ResolutionY"><psf:Value xsi:type="xsd:integer">600</psf:Value></psf:ScoredProperty></psf:Option></psf:Feature><psf:Feature name="psk:PageOutputColor"><psf:Option name="psk:Color"><psf:ScoredProperty name="psk:DeviceBitsPerPixel"><psf:Value xsi:type="xsd:integer">24</psf:Value></psf:ScoredProperty><psf:ScoredProperty name="psk:DriverBitsPerPixel"><psf:Value xsi:type="xsd:integer">24</psf:Value></psf:ScoredProperty></psf:Option></psf:Feature></psf:PrintTicket>
```
