## Supplementary material for "*Toxoplasma* Membrane Inositol Phospholipid Binding Protein TgREMIND Is Essential for Secretory Organelle Function and Host Infection": 1.fpage

```
<FixedPage Width="793.76" Height="1122.56" xmlns="http://schemas.openxps.org/oxps/v1.0" xml:lang="und">
	<!-- Microsoft XPS Document Converter (MXDC) Generated! Version: 0.3.19041.2604 -->
	<Glyphs Fill="#ff000000" FontUri="../Resources/Fonts/C72915A6-06C8-4F68-9092-F7118D3C35DF.odttf" FontRenderingEmSize="14.7206" StyleSimulations="None" OriginX="393.12" OriginY="1100.64" Indices="1005,50;3" UnicodeString="1 " />
	<Glyphs Fill="#ff000000" FontUri="../Resources/Fonts/C72915A6-06C8-4F68-9092-F7118D3C35DF.odttf" FontRenderingEmSize="14.7206" StyleSimulations="None" OriginX="94.4" OriginY="1118.56" Indices="3" UnicodeString=" " />
	<Path Data="F1 M 92.48,94.4 L 701.12,94.4 701.12,112.8 92.48,112.8 z" Fill="#ffffffff" />
	<Glyphs Fill="#ff0070c0" FontUri="../Resources/Fonts/D4756716-3E2B-44AD-BE50-F242A14A6AF7.odttf" FontRenderingEmSize="16.0006" StyleSimulations="None" OriginX="94.4" OriginY="109.28" Indices="54;56;51;51;47,62;40;48;40;49;55,62;36,70;47;3;44;49;41,62;50;53;48,85;36,70;55;44;50;49;3" UnicodeString="SUPPLEMENTAL INFORMATION " />
	<Path Data="F1 M 92.48,112.8 L 701.12,112.8 701.12,131.2 92.48,131.2 z" Fill="#ffffffff" />
	<Glyphs Fill="#ff0070c0" FontUri="../Resources/Fonts/D4756716-3E2B-44AD-BE50-F242A14A6AF7.odttf" FontRenderingEmSize="16.0006" StyleSimulations="None" OriginX="94.4" OriginY="127.68" Indices="3" UnicodeString=" " />
	<Path Data="F1 M 92.48,131.2 L 701.12,131.2 701.12,471.52 92.48,471.52 z" Fill="#ffffffff" />
	<Glyphs Fill="#ff000000" FontUri="../Resources/Fonts/D4756716-3E2B-44AD-BE50-F242A14A6AF7.odttf" FontRenderingEmSize="16.0006" StyleSimulations="None" OriginX="699.2" OriginY="471.36" Indices="3" UnicodeString=" " />
	<Path Data="F1 M 92.48,471.52 L 701.12,471.52 701.12,489.92 92.48,489.92 z" Fill="#ffffffff" />
	<Glyphs Fill="#ff000000" FontUri="../Resources/Fonts/D4756716-3E2B-44AD-BE50-F242A14A6AF7.odttf" FontRenderingEmSize="16.0006" StyleSimulations="None" OriginX="94.4" OriginY="486.4" Indices="3" UnicodeString=" " />
	<Path Data="F1 M 92.48,489.92 L 701.12,489.92 701.12,508.32 92.48,508.32 z" Fill="#ffffffff" />
	<Glyphs Fill="#ff000000" FontUri="../Resources/Fonts/D4756716-3E2B-44AD-BE50-F242A14A6AF7.odttf" FontRenderingEmSize="16.0006" StyleSimulations="None" OriginX="94.4" OriginY="504.8" Indices="41;76;74;88;85;72;3,26;54;20,57;17;3,26;43;92,53;71;85;82,62;83;75;82,62;69;76,27;70;3,27;38;79;88;86;87;72;85;3,27;36,69;81;68;79,30;92,54;86;76;86;3,27;11;43,71;38,74;36,70;12;3,26;83;79;82;87;3,26;82;73;3,26;87;75;72;3,26;68;80,90;76;81;82;3,26;68;70;76,29;71;3,25;86,55;72;84,62;88;72;81;70,55;72,55;3" UnicodeString="Figure S1. Hydrophobic Cluster Analysis (HCA) plot of the amino acid sequence " />
	<Path Data="F1 M 92.48,508.32 L 701.12,508.32 701.12,526.72 92.48,526.72 z" Fill="#ffffffff" />
	<Glyphs Fill="#ff000000" FontUri="../Resources/Fonts/D4756716-3E2B-44AD-BE50-F242A14A6AF7.odttf" FontRenderingEmSize="16.0006" StyleSimulations="None" OriginX="94.4" OriginY="523.2" Indices="82;73;3;55;74;53;40,66;48;44;49;39;3" UnicodeString="of TgREMIND " />
	<Glyphs Fill="#ff000000" FontUri="../Resources/Fonts/69F58EE2-3D48-4428-BA52-3A24E6B14502.odttf" FontRenderingEmSize="16.0006" StyleSimulations="None" OriginX="200.96" OriginY="523.2" Indices="11" UnicodeString="(" />
	<Glyphs Fill="#ff000000" FontUri="../Resources/Fonts/5CFF865B-4D53-4A5C-87CA-4BB8187DE3F7.odttf" FontRenderingEmSize="16.0006" StyleSimulations="None" OriginX="206.24" OriginY="523.2" Indices="85;72;79;68,57;87;72,55;71;3;87,34;82;3,27;41;76;74,62;88;85,38;72;3,29;20" UnicodeString="related to Figure 1" />
	<Glyphs Fill="#ff000000" FontUri="../Resources/Fonts/69F58EE2-3D48-4428-BA52-3A24E6B14502.odttf" FontRenderingEmSize="16.0006" StyleSimulations="None" OriginX="345.28" OriginY="523.2" Indices="12;17;3" UnicodeString="). " />
	<Glyphs Fill="#ff000000" FontUri="../Resources/Fonts/C72915A6-06C8-4F68-9092-F7118D3C35DF.odttf" FontRenderingEmSize="14.7206" StyleSimulations="None" OriginX="359.36" OriginY="523.2" Indices="3" UnicodeString=" " />
	<Path Data="F1 M 92.48,526.72 L 701.12,526.72 701.12,545.12 92.48,545.12 z" Fill="#ffffffff" />
	<Glyphs Fill="#ff000000" FontUri="../Resources/Fonts/69F58EE2-3D48-4428-BA52-3A24E6B14502.odttf" FontRenderingEmSize="16.0006" StyleSimulations="None" OriginX="94.4" OriginY="541.6" Indices="36;12;3,26;55;75;72;3,27;86,49;72;84,55;88;72;81,57;70,49;72;3,26;76;86;3,26;86,49;75,55;82;90,71;81;3,27;82;81;3,27;68,55;81;3,25;68;79;83;75;68,57;16,32;75;72;79,23;76;70,49;68,55;79;3,26;81;72,57;87;15,27;3,26;76;81;3,26;90,71;75;76;70;75;3,26;86;87;85,34;82,55;81;74,55;3,26;75,55;92,49;71;85;82;83,57;75;82;69;76,23;70;3,26;68,55;80,84;76;81,54;82;3" UnicodeString="A) The sequence is shown on an alpha-helical net, in which strong hydrophobic amino " />
	<Path Data="F1 M 92.48,545.12 L 701.12,545.12 701.12,563.52 92.48,563.52 z" Fill="#ffffffff" />
	<Glyphs Fill="#ff000000" FontUri="../Resources/Fonts/69F58EE2-3D48-4428-BA52-3A24E6B14502.odttf" FontRenderingEmSize="16.0006" StyleSimulations="None" OriginX="94.4" OriginY="560" Indices="68;70;76;71;86,51;3,22;11;57,66;15,27;3,22;44;15;3,22;47;15;3,22;41,60;15;3,22;48;15;3,22;60,66;15;3,22;58,97;12,32;3,21;68;85;72,55;3,22;70;82;81,55;87;82;88,57;85;72,54;71;3,23;11;38,71;68;79,23;79,21;72;69;68;88;87;3,22;72;87;3,21;68;79,23;17;15;3,21;20;28;28;26;12,34;17;3,21;55,62;75,55;72,55;92,49;3,22;73,29;82;85;80;3,22;75;92,49;71;85;82;83;75;82;69,57;76;70,48;3" UnicodeString="acids (V, I, L, F, M, Y, W) are contoured (Callebaut et al., 1997). They form hydrophobic " />
	<Path Data="F1 M 92.48,563.52 L 701.12,563.52 701.12,581.92 92.48,581.92 z" Fill="#ffffffff" />
	<Glyphs Fill="#ff000000" FontUri="../Resources/Fonts/69F58EE2-3D48-4428-BA52-3A24E6B14502.odttf" FontRenderingEmSize="16.0006" StyleSimulations="None" OriginX="94.4" OriginY="578.4" Indices="70;79;88;86;87;72;85,34;86;15;3,31;90,71;75;76;70;75;3,32;80;68,55;76;81;79;92,49;3,31;70;82;85,34;85;72,55;86;83;82,57;81,55;71;3,31;87,27;82;3,31;85;72;74,55;88;79,23;68;85;3,30;86;72;70;82;81;71;68;85,34;92,49;3,31;86;87;85;88;70;87;88;85,34;72;86;17,27;3,30;53;72;74,55;76;82;81;86,51;3,31;90,71;76;87;75;3,31;75;76,23;74,55;75;3" UnicodeString="clusters, which mainly correspond to regular secondary structures. Regions with high " />
	<Path Data="F1 M 92.48,581.92 L 701.12,581.92 701.12,600.32 92.48,600.32 z" Fill="#ffffffff" />
	<Glyphs Fill="#ff000000" FontUri="../Resources/Fonts/69F58EE2-3D48-4428-BA52-3A24E6B14502.odttf" FontRenderingEmSize="16.0006" StyleSimulations="None" OriginX="94.4" OriginY="596.8" Indices="71;72;81,57;86;76;87;92,49;3,51;76;81;3,51;75;92,49;71;85,34;82;83,55;75;82;69,57;76,21;70;3,51;70;79;88;86;87;72;85,34;86;3,51;70,49;82;81;86;87;76,23;87;88,55;87;72;3,50;73,27;82;79,23;71;68;69,57;79;72,54;3,51;71,55;82;80,84;68;76;81;86;3,51;11;41;68,55;88,55;85;72;3,51;68;81,55;71;3,52;38;68;79;79;72,55;69,55;68;88,57;87,27;3" UnicodeString="density in hydrophobic clusters constitute foldable domains (Faure and Callebaut " />
	<Path Data="F1 M 92.48,600.32 L 701.12,600.32 701.12,618.72 92.48,618.72 z" Fill="#ffffffff" />
	<Glyphs Fill="#ff000000" FontUri="../Resources/Fonts/69F58EE2-3D48-4428-BA52-3A24E6B14502.odttf" FontRenderingEmSize="16.0006" StyleSimulations="None" OriginX="94.4" OriginY="615.2" Indices="21;19;20;22;12,34;17;3,57;55,62;90,71;82;3,57;73;82;79,23;71;68;69;79;72;3,57;71;82;80,84;68;76;81;86;3,57;11;69;82;91;72;71;12,34;3,57;68;85;72,55;3,57;83;85;72;86;72;81,57;87;3,57;76;81;3,57;87;75,55;72;3,58;55,62;74,55;53,71;40;48;44;49;39;3,56;86;72;84;88;72;81,57;70;72;15,27;3" UnicodeString="2013). Two foldable domains (boxed) are present in the TgREMIND sequence, " />
	<Path Data="F1 M 92.48,618.72 L 701.12,618.72 701.12,637.12 92.48,637.12 z" Fill="#ffffffff" />
	<Glyphs Fill="#ff000000" FontUri="../Resources/Fonts/69F58EE2-3D48-4428-BA52-3A24E6B14502.odttf" FontRenderingEmSize="16.0006" StyleSimulations="None" OriginX="94.4" OriginY="633.6" Indices="70;82;85;85;72;86;83;82,57;81,55;71;76;81;74,55;3,23;87;82;3,24;87;75,55;72;3,23;41;16;37;36;53,73;3,23;71;82,55;80,84;68;76;81;3,23;11;69;79,23;88,55;72;12;3,23;68;81,55;71;3,23;87;82,57;3,23;87;75,55;72;3,23;53;40;48;44;49;39;3,23;71;82;80,84;68,55;76;81,55;3,23;11;83;76;81;78,51;12;17,27;3,23;55,62;75,55;72;3,24;90,71;68;92;3" UnicodeString="corresponding to the F-BAR domain (blue) and to the REMIND domain (pink). The way " />
	<Path Data="F1 M 92.48,637.12 L 701.12,637.12 701.12,655.52 92.48,655.52 z" Fill="#ffffffff" />
	<Glyphs Fill="#ff000000" FontUri="../Resources/Fonts/69F58EE2-3D48-4428-BA52-3A24E6B14502.odttf" FontRenderingEmSize="16.0006" StyleSimulations="None" OriginX="94.4" OriginY="652" Indices="87;82;3,29;85;72,55;68;71,57;3;87,27;75;72;3,29;86;72;84,55;88;72,55;81;70,51;72;3;11;20;39;12;3;68;81,57;71;3;87;75,55;72;3,29;85;72,55;74,55;88;79,23;68;85;3;86;72;70,51;82;81;71,55;68;85,34;92,49;3;86;87;85;88;70;87;88;85,34;72;86;3;11;21;39;12;3;76;86;3;76;81;71;76,23;70;68;87;72;71,57;3;90,71;76;87;75;3" UnicodeString="to read the sequence (1D) and the regular secondary structures (2D) is indicated with " />
	<Path Data="F1 M 92.48,655.52 L 701.12,655.52 701.12,673.92 92.48,673.92 z" Fill="#ffffffff" />
	<Glyphs Fill="#ff000000" FontUri="../Resources/Fonts/69F58EE2-3D48-4428-BA52-3A24E6B14502.odttf" FontRenderingEmSize="16.0006" StyleSimulations="None" OriginX="94.4" OriginY="670.4" Indices="68;85;85;82;90,71;86;17;3;54,68;83;72;70;76;68;79,23;3;86;92,49;80,84;69;82,55;79;86;3;68;85,34;72;3;85;72;83,55;82;85,34;87;72;71;3,29;76,21;81;3;87;75,55;72;3,29;76;81,55;86;72;87;17,27;3" UnicodeString="arrows. Special symbols are reported in the inset. " />
	<Path Data="F1 M 92.48,673.92 L 701.12,673.92 701.12,692.32 92.48,692.32 z" Fill="#ffffffff" />
	<Glyphs Fill="#ff000000" FontUri="../Resources/Fonts/69F58EE2-3D48-4428-BA52-3A24E6B14502.odttf" FontRenderingEmSize="16.0006" StyleSimulations="None" OriginX="94.4" OriginY="688.8" Indices="37;12;3,40;36;80,84;76;81,55;82;3,40;68;70,51;76;71,55;3,40;86;72;84,55;88;72,55;81,55;70;72;86,51;3,40;87;75,55;72;3,40;38;16;87;68;76;79;3,40;82,55;73,29;3,39;55,62;74,55;53;40;48;44;49;39;3,40;90,71;76;87,27;75;3,41;68;3,40;86;87;85;72;87;70,51;75;3,39;82,55;73,29;3,40;22;16;24;3,40;70,49;82;81,57;87;76;74,55;88;82,55;88;86;3" UnicodeString="B) Amino acid sequences the C-tail of TgREMIND with a stretch of 3-5 contiguous " />
	<Path Data="F1 M 92.48,692.32 L 701.12,692.32 701.12,710.72 92.48,710.72 z" Fill="#ffffffff" />
	<Glyphs Fill="#ff000000" FontUri="../Resources/Fonts/69F58EE2-3D48-4428-BA52-3A24E6B14502.odttf" FontRenderingEmSize="16.0006" StyleSimulations="None" OriginX="94.4" OriginY="707.2" Indices="86;72;85;76;81;72;3,31;68,55;80,84;76;81,55;82;3,30;68;70;76;71;86;17;3,31;36,66;80,84;76;81,55;82;3,30;68;70;76;71;86;3,30;76;81;3,30;69;79;88;72;3,30;70;82;85,34;85,32;72;86;83;82;81;71;3,31;87,27;82;3,30;53;40;48;44;49;39;3,30;38;16,32;79;82;69,57;72;3,30;68,55;81;71;3,31;76;81;3,30;74,55;85;72;72,55;81;15,27;3" UnicodeString="serine amino acids. Amino acids in blue correspond to REMIND C-lobe and in green, " />
	<Path Data="F1 M 92.48,710.72 L 701.12,710.72 701.12,729.12 92.48,729.12 z" Fill="#ffffffff" />
	<Glyphs Fill="#ff000000" FontUri="../Resources/Fonts/69F58EE2-3D48-4428-BA52-3A24E6B14502.odttf" FontRenderingEmSize="16.0006" StyleSimulations="None" OriginX="94.4" OriginY="725.6" Indices="87;75;72,57;3;53;40;48;44;49;39;3,27;49;16;79;82;69;72,55;17,27;3" UnicodeString="the REMIND N-lobe. " />
	<Path Data="F1 M 92.48,729.12 L 701.12,729.12 701.12,747.52 92.48,747.52 z" Fill="#ffffffff" />
	<Glyphs Fill="#ff000000" FontUri="../Resources/Fonts/D4756716-3E2B-44AD-BE50-F242A14A6AF7.odttf" FontRenderingEmSize="16.0006" StyleSimulations="None" OriginX="94.4" OriginY="744" Indices="3" UnicodeString=" " />
	<Path Data="M 94.56,131.36 L 699.36,131.36 699.36,471.52 94.56,471.52 z" >
		<Path.Fill>
			<ImageBrush ImageSource="../Resources/Images/1.JPG" Viewbox="0,0,1280,720" TileMode="None" ViewboxUnits="Absolute" ViewportUnits="Absolute" Viewport="94.56,131.36,604.8,340.16" />
		</Path.Fill>
	</Path>
</FixedPage>
```
