## Supplementary material for "*Toxoplasma* Membrane Inositol Phospholipid Binding Protein TgREMIND Is Essential for Secretory Organelle Function and Host Infection": 2.fpage

```
<FixedPage Width="793.76" Height="1122.56" xmlns="http://schemas.openxps.org/oxps/v1.0" xml:lang="und">
	<!-- Microsoft XPS Document Converter (MXDC) Generated! Version: 0.3.19041.2604 -->
	<Glyphs Fill="#ff000000" FontUri="../Resources/Fonts/C72915A6-06C8-4F68-9092-F7118D3C35DF.odttf" FontRenderingEmSize="14.7206" StyleSimulations="None" OriginX="393.12" OriginY="1100.64" Indices="1006,50;3" UnicodeString="2 " />
	<Glyphs Fill="#ff000000" FontUri="../Resources/Fonts/C72915A6-06C8-4F68-9092-F7118D3C35DF.odttf" FontRenderingEmSize="14.7206" StyleSimulations="None" OriginX="94.4" OriginY="1118.56" Indices="3" UnicodeString=" " />
	<Path Data="F1 M 92.48,94.4 L 701.12,94.4 701.12,434.72 92.48,434.72 z" Fill="#ffffffff" />
	<Glyphs Fill="#ff000000" FontUri="../Resources/Fonts/D4756716-3E2B-44AD-BE50-F242A14A6AF7.odttf" FontRenderingEmSize="16.0006" StyleSimulations="None" OriginX="699.2" OriginY="434.56" Indices="3" UnicodeString=" " />
	<Path Data="F1 M 92.48,434.72 L 701.12,434.72 701.12,453.12 92.48,453.12 z" Fill="#ffffffff" />
	<Glyphs Fill="#ff000000" FontUri="../Resources/Fonts/D4756716-3E2B-44AD-BE50-F242A14A6AF7.odttf" FontRenderingEmSize="16.0006" StyleSimulations="None" OriginX="94.4" OriginY="449.6" Indices="3" UnicodeString=" " />
	<Path Data="F1 M 92.48,453.12 L 701.12,453.12 701.12,471.52 92.48,471.52 z" Fill="#ffffffff" />
	<Glyphs Fill="#ff000000" FontUri="../Resources/Fonts/D4756716-3E2B-44AD-BE50-F242A14A6AF7.odttf" FontRenderingEmSize="16.0006" StyleSimulations="None" OriginX="94.4" OriginY="468" Indices="41;76;74;88;85;72;3,53;54;21,57;17;3,53;54;72;84,62;88,60;72;81;70,55;72;3,53;68;79,29;76;74;81;80;72;81;87;3,53;82;73;3,52;55;74;53,73;40;48,84;44;49;39;3,52;41;16;37,74;36,70;53,73;3,53;71;82;80;68,57;76;81;86;3,53;73;85;82;80;3,53;86;72,57;89,54;72;85;68;79,27;3" UnicodeString="Figure S2. Sequence alignment of TgREMIND F-BAR domains from several " />
	<Path Data="F1 M 92.48,471.52 L 701.12,471.52 701.12,489.92 92.48,489.92 z" Fill="#ffffffff" />
	<Glyphs Fill="#ff000000" FontUri="../Resources/Fonts/5CFF865B-4D53-4A5C-87CA-4BB8187DE3F7.odttf" FontRenderingEmSize="16.0006" StyleSimulations="None" OriginX="94.4" OriginY="486.4" Indices="36;83;76;70;82;80;83;79;72;91;68" UnicodeString="Apicomplexa" />
	<Glyphs Fill="#ff000000" FontUri="../Resources/Fonts/D4756716-3E2B-44AD-BE50-F242A14A6AF7.odttf" FontRenderingEmSize="16.0006" StyleSimulations="None" OriginX="194.08" OriginY="486.4" Indices="15;3;68;81,62;71;3;85,38;72;79,27;68;87,34;76;82;81;86;75;76;83;3;87;82;3;87;75;72;3;22;39,73;3,27;86;87;85;88;70;87;88;85;72;3;11" UnicodeString=", and relationship to the 3D structure (" />
	<Glyphs Fill="#ff000000" FontUri="../Resources/Fonts/5CFF865B-4D53-4A5C-87CA-4BB8187DE3F7.odttf" FontRenderingEmSize="16.0006" StyleSimulations="None" OriginX="483.04" OriginY="486.4" Indices="85;72;79;68,57;87;72,55;71,60;3;87,34;82;3;41;76,27;74;88;85,38;72;3,29;20" UnicodeString="related to Figure 1" />
	<Glyphs Fill="#ff000000" FontUri="../Resources/Fonts/D4756716-3E2B-44AD-BE50-F242A14A6AF7.odttf" FontRenderingEmSize="16.0006" StyleSimulations="None" OriginX="621.76" OriginY="486.4" Indices="12;17;3" UnicodeString="). " />
	<Glyphs Fill="#ff000000" FontUri="../Resources/Fonts/C72915A6-06C8-4F68-9092-F7118D3C35DF.odttf" FontRenderingEmSize="14.7206" StyleSimulations="None" OriginX="635.84" OriginY="486.4" Indices="3" UnicodeString=" " />
	<Path Data="F1 M 92.48,489.92 L 701.12,489.92 701.12,508.32 92.48,508.32 z" Fill="#ffffffff" />
	<Glyphs Fill="#ff000000" FontUri="../Resources/Fonts/69F58EE2-3D48-4428-BA52-3A24E6B14502.odttf" FontRenderingEmSize="16.0006" StyleSimulations="None" OriginX="94.4" OriginY="504.8" Indices="51;82;86,51;76;87,27;76;82;81,57;86;3,24;90,71;75;72;85;72;3,23;75;76,23;74,55;75;3,24;86,49;72;84;88;72;81,57;70;72,55;3,24;70;82;81;86;72;85;89,49;68;87;76;82;81;3,25;76,21;86;3,24;82;69;86,51;72;85;89,49;72;71;3,23;68;85,34;72;3,24;69,55;82;91;72;71;3,23;68;81,57;71;3,24;70,49;82;79;82;85,34;72;71,55;3,24;74,55;85;72;72;81;3" UnicodeString="Positions where high sequence conservation is observed are boxed and colored green " />
	<Path Data="F1 M 92.48,508.32 L 701.12,508.32 701.12,526.72 92.48,526.72 z" Fill="#ffffffff" />
	<Glyphs Fill="#ff000000" FontUri="../Resources/Fonts/69F58EE2-3D48-4428-BA52-3A24E6B14502.odttf" FontRenderingEmSize="16.0006" StyleSimulations="None" OriginX="94.4" OriginY="523.2" Indices="73;82;85,34;3,37;75;92,49;71;85;82;83,55;75;82,57;69;76;70,49;3,37;68,55;80,84;76;81;82,55;3,37;68;70,51;76;71,55;86;15,27;3,37;82;85;68,55;81;74;72;3,37;73;82;85;3,36;68;85;82,55;80,84;68;87;76,23;70,49;3,37;82;81,55;72;86;15,27;3,37;69;79,23;88,55;72;3,36;68;81;71;3,36;83;76,23;81;78;3,36;73;82;85,34;3,36;69;68;86;76;70;3,36;68;81,57;71,54;3" UnicodeString="for hydrophobic amino acids, orange for aromatic ones, blue and pink for basic and " />
	<Path Data="F1 M 92.48,526.72 L 701.12,526.72 701.12,545.12 92.48,545.12 z" Fill="#ffffffff" />
	<Glyphs Fill="#ff000000" FontUri="../Resources/Fonts/69F58EE2-3D48-4428-BA52-3A24E6B14502.odttf" FontRenderingEmSize="16.0006" StyleSimulations="None" OriginX="94.4" OriginY="541.6" Indices="82;81;72,57;86;15;3,30;74,55;85;72;92,49;3,30;73;82;85,34;3,30;86;80,84;68;79;79;3,30;82,55;81,55;72;86;15;3,30;68;81;71;3,30;92,49;72;79,23;79;82;90,71;3,30;73,29;82;85;3,30;79;82;82;83;3,30;73;82;85,34;80,84;76;81,55;74,55;3,30;68,55;80,84;76;81;82;3,30;68;70;76;71;86;17;3,31;3,29;38;82,55;85;85;72;86;83;82,57;81;71,55;72;81;70;72,55;3" UnicodeString="ones, grey for small ones, and yellow for loop forming amino acids. Correspondence " />
	<Path Data="F1 M 92.48,545.12 L 701.12,545.12 701.12,563.52 92.48,563.52 z" Fill="#ffffffff" />
	<Glyphs Fill="#ff000000" FontUri="../Resources/Fonts/69F58EE2-3D48-4428-BA52-3A24E6B14502.odttf" FontRenderingEmSize="16.0006" StyleSimulations="None" OriginX="94.4" OriginY="560" Indices="87;82;3,47;87;75,55;72;3,46;86;72;70;82;81;71,55;68;85,34;92,49;3,46;86;87;85;88;70;87;88;85,34;72;86;15;3,46;68;86;3,46;82;69;86,49;72;85,34;89,49;72;71;3,47;82,55;81;3,46;87;75;72;3,46;72;91,49;83;72,57;85;76,21;80,84;72,55;81;87,29;68;79;3,45;22,55;39;3,46;86;87;85;88;70;87;88;85,34;72;3,46;82,55;73;3,46;87;75,55;72;3" UnicodeString="to the secondary structures, as observed on the experimental 3D structure of the " />
	<Path Data="F1 M 92.48,563.52 L 701.12,563.52 701.12,581.92 92.48,581.92 z" Fill="#ffffffff" />
	<Glyphs Fill="#ff000000" FontUri="../Resources/Fonts/69F58EE2-3D48-4428-BA52-3A24E6B14502.odttf" FontRenderingEmSize="16.0006" StyleSimulations="None" OriginX="94.4" OriginY="578.4" Indices="73;82;85,34;80,84;76;81,55;16;69;76;81,55;71;76,23;81;74,55;3,32;83;85;82,55;87;72;76,23;81,55;3,31;20;26;3,31;40;41,62;38;18;41;16;37,66;36;53,73;3,31;71;82,55;80,84;68;76,21;81;3,33;11;83;71,55;69;3,31;21;72;73,29;79;12,32;3,32;11;51;43;60,66;53;40,66;21;12,34;15;3,32;86;75,55;82;90,71;81;3,33;82;81,55;3,32;87;82,55;83;15;3,32;76;86;3" UnicodeString="formin-binding protein 17 EFC/F-BAR domain (pdb 2efl) (PHYRE2), shown on top, is " />
	<Path Data="F1 M 92.48,581.92 L 701.12,581.92 701.12,600.32 92.48,600.32 z" Fill="#ffffffff" />
	<Glyphs Fill="#ff000000" FontUri="../Resources/Fonts/69F58EE2-3D48-4428-BA52-3A24E6B14502.odttf" FontRenderingEmSize="16.0006" StyleSimulations="None" OriginX="94.4" OriginY="596.8" Indices="76;81;71;76,23;70;68;87;72,55;71;3,34;68,55;69;82;89,49;72;3,34;87;75;72;3,33;68;79;76;74,55;81;80,84;72;81;87;17;3,32;55,62;75;72;3,33;56;81;76;51;85;82;87;3,34;76,21;71;72;81;87,29;76,21;73,29;76,21;72;85;15;3,33;87;82;87;68;79;3,33;81;88,55;80,84;69,55;72;85,34;3,32;82,55;73,29;3,33;68,55;80,84;76;81,55;82;3,33;68;70;76;71;86;3,33;82,55;73,27;3" UnicodeString="indicated above the alignment. The UniProt identifier, total number of amino acids of " />
	<Path Data="F1 M 92.48,600.32 L 701.12,600.32 701.12,618.72 92.48,618.72 z" Fill="#ffffffff" />
	<Glyphs Fill="#ff000000" FontUri="../Resources/Fonts/69F58EE2-3D48-4428-BA52-3A24E6B14502.odttf" FontRenderingEmSize="16.0006" StyleSimulations="None" OriginX="94.4" OriginY="615.2" Indices="87;75;72,57;3;83;85;82,55;87;72;76;81;3,29;68,55;81;71;3;87;75;72;3,29;86;87;68,55;85;87;3;68;81;71,57;3;72,55;81;71;3,29;83,55;82;86;76;87;76;82;81;86,51;3;82,55;73,29;3,27;87;75;72;3,29;68;79;76;74,55;81;80;72;81;87,29;3;68;85,32;72;3,29;74,55;76;89,48;72,57;81;3,29;68,55;73,29;87;72;85;3;87,27;75;72,57;3;83;85;82;87,27;72;76;81,55;3" UnicodeString="the protein and the start and end positions of the alignment are given after the protein " />
	<Path Data="F1 M 92.48,618.72 L 701.12,618.72 701.12,637.12 92.48,637.12 z" Fill="#ffffffff" />
	<Glyphs Fill="#ff000000" FontUri="../Resources/Fonts/69F58EE2-3D48-4428-BA52-3A24E6B14502.odttf" FontRenderingEmSize="16.0006" StyleSimulations="None" OriginX="94.4" OriginY="633.44" Indices="81;68;80,84;72;86;29;3" UnicodeString="names: " />
	<Glyphs Fill="#ff000000" FontUri="../Resources/Fonts/A8A7D68D-376D-4145-B4D2-0C908E73903A.odttf" FontRenderingEmSize="16.0006" StyleSimulations="None" OriginX="153.28" OriginY="633.44" Indices="55;82;91,49;82;83,57;79;68,55;86;80,82;68;3,40;74,55;82;81;71,57;76;76" UnicodeString="Toxoplasma gondii" />
	<Glyphs Fill="#ff000000" FontUri="../Resources/Fonts/69F58EE2-3D48-4428-BA52-3A24E6B14502.odttf" FontRenderingEmSize="16.0006" StyleSimulations="None" OriginX="289.28" OriginY="633.44" Indices="3,38;55,62;42;42,77;55,62;20,55;66;21;24;28;26;21;19,57;3,38;11;54,66;26,54;58,98;26,55;24,55;23;15,29;3,38;28;26,55;25;3,39;68;68,57;12;3,37;68;68,57;3,38;26;21;16,34;22;23,55;23;15;3" UnicodeString=" TGGT1_259720 (S7W754, 976 aa) aa 72-344, " />
	<Glyphs Fill="#ff000000" FontUri="../Resources/Fonts/A8A7D68D-376D-4145-B4D2-0C908E73903A.odttf" FontRenderingEmSize="16.0006" StyleSimulations="None" OriginX="641.6" OriginY="633.44" Indices="37,66;68;69;72,57;86;76,21;68,55;3" UnicodeString="Babesia " />
	<Path Data="F1 M 92.48,637.12 L 701.12,637.12 701.12,655.52 92.48,655.52 z" Fill="#ffffffff" />
	<Glyphs Fill="#ff000000" FontUri="../Resources/Fonts/A8A7D68D-376D-4145-B4D2-0C908E73903A.odttf" FontRenderingEmSize="16.0006" StyleSimulations="None" OriginX="94.4" OriginY="651.84" Indices="69;82;89,51;76;86" UnicodeString="bovis" />
	<Glyphs Fill="#ff000000" FontUri="../Resources/Fonts/69F58EE2-3D48-4428-BA52-3A24E6B14502.odttf" FontRenderingEmSize="16.0006" StyleSimulations="None" OriginX="131.84" OriginY="651.84" Indices="3,50;37,66;37;50;57;66;44;44;44;19;19;28;22;25,55;19;3,51;11;36,66;26,55;36;51,68;46,66;27;15;3,49;24;27;27;3,50;68;68;12;3,49;68;68;3,50;26;27;16,34;22,55;22;28;15,27;3" UnicodeString=" BBOV_III009360 (A7APK8, 588 aa) aa 78-339, " />
	<Glyphs Fill="#ff000000" FontUri="../Resources/Fonts/A8A7D68D-376D-4145-B4D2-0C908E73903A.odttf" FontRenderingEmSize="16.0006" StyleSimulations="None" OriginX="499.52" OriginY="651.84" Indices="55;75;72;76,23;79;72,55;85;76;68,55;3,49;83;68;85,34;89;68" UnicodeString="Theileria parva" />
	<Glyphs Fill="#ff000000" FontUri="../Resources/Fonts/69F58EE2-3D48-4428-BA52-3A24E6B14502.odttf" FontRenderingEmSize="16.0006" StyleSimulations="None" OriginX="608.8" OriginY="651.84" Indices="3,49;55;51;19;23;66;19,55;27;23,57;24,54;3" UnicodeString=" TP04_0845 " />
	<Path Data="F1 M 92.48,655.52 L 701.12,655.52 701.12,673.92 92.48,673.92 z" Fill="#ffffffff" />
	<Glyphs Fill="#ff000000" FontUri="../Resources/Fonts/69F58EE2-3D48-4428-BA52-3A24E6B14502.odttf" FontRenderingEmSize="16.0006" StyleSimulations="None" OriginX="94.4" OriginY="670.24" Indices="11;52;23;49;20;36;20,57;15;3,31;24;27;23;3,32;68;68,57;12;3,31;68,55;68;3,32;26;21;16;22;22,55;28;15,29;3" UnicodeString="(Q4N1A1, 584 aa) aa 72-339, " />
	<Glyphs Fill="#ff000000" FontUri="../Resources/Fonts/A8A7D68D-376D-4145-B4D2-0C908E73903A.odttf" FontRenderingEmSize="16.0006" StyleSimulations="None" OriginX="313.12" OriginY="670.24" Indices="51;79;68;86;80,82;82;71,57;76;88;80,82;3,32;73;68;79,23;70;76;83,55;68;85,34;88;80" UnicodeString="Plasmodium falciparum" />
	<Glyphs Fill="#ff000000" FontUri="../Resources/Fonts/69F58EE2-3D48-4428-BA52-3A24E6B14502.odttf" FontRenderingEmSize="16.0006" StyleSimulations="None" OriginX="479.84" OriginY="670.24" Indices="3,32;51;41;48;38;66;19;22;20;19;24,57;3,32;11;36,66;19;36;19;21,55;23;59;24,54;58,98;27,55;15,27;3" UnicodeString=" PFMC_03105 (A0A024X5W8, " />
	<Path Data="F1 M 92.48,673.92 L 701.12,673.92 701.12,692.32 92.48,692.32 z" Fill="#ffffffff" />
	<Glyphs Fill="#ff000000" FontUri="../Resources/Fonts/69F58EE2-3D48-4428-BA52-3A24E6B14502.odttf" FontRenderingEmSize="16.0006" StyleSimulations="None" OriginX="94.4" OriginY="688.64" Indices="20;20;24;26;3,35;68;68;12;3,33;68;68;3,34;21;19;16,34;21;28,55;21;15;3" UnicodeString="1157 aa) aa 20-292, " />
	<Glyphs Fill="#ff000000" FontUri="../Resources/Fonts/A8A7D68D-376D-4145-B4D2-0C908E73903A.odttf" FontRenderingEmSize="16.0006" StyleSimulations="None" OriginX="246.88" OriginY="688.64" Indices="38;85;92,49;83;87,29;82;86;83;82,57;85;76,21;71;76,23;88;80,82;3,34;83;68;85,34;89;88,55;80" UnicodeString="Cryptosporidium parvum" />
	<Glyphs Fill="#ff000000" FontUri="../Resources/Fonts/69F58EE2-3D48-4428-BA52-3A24E6B14502.odttf" FontRenderingEmSize="16.0006" StyleSimulations="None" OriginX="421.92" OriginY="688.64" Indices="3,34;70,51;74,55;71;24;66,57;21;19,55;28;19,57;3,34;11;52,77;24;38,73;53,71;49;26,55;15;3,35;25;27,55;20;3,34;68,55;68;12,34;3,34;68;68;3,34;20;20;16" UnicodeString=" cgd5_2090 (Q5CRN7, 681 aa) aa 11-" />
	<Path Data="F1 M 92.48,692.32 L 701.12,692.32 701.12,710.72 92.48,710.72 z" Fill="#ffffffff" />
	<Glyphs Fill="#ff000000" FontUri="../Resources/Fonts/69F58EE2-3D48-4428-BA52-3A24E6B14502.odttf" FontRenderingEmSize="16.0006" StyleSimulations="None" OriginX="94.4" OriginY="707.2" Indices="21;27;24,57;17" UnicodeString="285." />
	<Glyphs Fill="#ff000000" FontUri="../Resources/Fonts/C72915A6-06C8-4F68-9092-F7118D3C35DF.odttf" FontRenderingEmSize="14.7206" StyleSimulations="None" OriginX="125.6" OriginY="707.2" Indices="3" UnicodeString=" " />
	<Path Data="F1 M 92.48,710.72 L 701.12,710.72 701.12,729.12 92.48,729.12 z" Fill="#ffffffff" />
	<Glyphs Fill="#ff000000" FontUri="../Resources/Fonts/69F58EE2-3D48-4428-BA52-3A24E6B14502.odttf" FontRenderingEmSize="16.0006" StyleSimulations="None" OriginX="94.4" OriginY="725.6" Indices="3" UnicodeString=" " />
	<Path Data="M 94.56,94.56 L 699.36,94.56 699.36,434.72 94.56,434.72 z" >
		<Path.Fill>
			<ImageBrush ImageSource="../Resources/Images/2.JPG" Viewbox="0,0,1280,720" TileMode="None" ViewboxUnits="Absolute" ViewportUnits="Absolute" Viewport="94.56,94.56,604.8,340.16" />
		</Path.Fill>
	</Path>
</FixedPage>
```
