## Supplementary material for "*Toxoplasma* Membrane Inositol Phospholipid Binding Protein TgREMIND Is Essential for Secretory Organelle Function and Host Infection": 3.fpage

```
<FixedPage Width="793.76" Height="1122.56" xmlns="http://schemas.openxps.org/oxps/v1.0" xml:lang="und">
	<!-- Microsoft XPS Document Converter (MXDC) Generated! Version: 0.3.19041.2604 -->
	<Glyphs Fill="#ff000000" FontUri="../Resources/Fonts/C72915A6-06C8-4F68-9092-F7118D3C35DF.odttf" FontRenderingEmSize="14.7206" StyleSimulations="None" OriginX="393.12" OriginY="1100.64" Indices="1007,50;3" UnicodeString="3 " />
	<Glyphs Fill="#ff000000" FontUri="../Resources/Fonts/C72915A6-06C8-4F68-9092-F7118D3C35DF.odttf" FontRenderingEmSize="14.7206" StyleSimulations="None" OriginX="94.4" OriginY="1118.56" Indices="3" UnicodeString=" " />
	<Path Data="F1 M 92.48,94.4 L 701.12,94.4 701.12,434.72 92.48,434.72 z"  Fill="#ffffffff" />
	<Glyphs Fill="#ff000000" FontUri="../Resources/Fonts/D4756716-3E2B-44AD-BE50-F242A14A6AF7.odttf" FontRenderingEmSize="16.0006" StyleSimulations="None" OriginX="699.2" OriginY="434.56" Indices="3" UnicodeString=" " />
	<Path Data="F1 M 92.48,434.72 L 701.12,434.72 701.12,453.12 92.48,453.12 z"  Fill="#ffffffff" />
	<Glyphs Fill="#ff000000" FontUri="../Resources/Fonts/D4756716-3E2B-44AD-BE50-F242A14A6AF7.odttf" FontRenderingEmSize="16.0006" StyleSimulations="None" OriginX="94.4" OriginY="449.6" Indices="3" UnicodeString=" " />
	<Path Data="F1 M 92.48,453.12 L 701.12,453.12 701.12,471.52 92.48,471.52 z"  Fill="#ffffffff" />
	<Glyphs Fill="#ff000000" FontUri="../Resources/Fonts/D4756716-3E2B-44AD-BE50-F242A14A6AF7.odttf" FontRenderingEmSize="16.0006" StyleSimulations="None" OriginX="94.4" OriginY="468" Indices="41;76;74;88;85;72;3,84;54;22,57;17;3,85;36,69;79;76;74;81;80;72,57;81;87;3,84;82;73;3,84;87,34;75;72,55;3,84;53;40;48,84;44;49;39;3,84;38;16;87;72,55;85;80,90;76;81;68;79;3,84;79;82;69;72;3,85;86,55;72;84;88;72;81;70;72;86;3,84;73;85;82;80,88;3" UnicodeString="Figure S3. Alignment of the REMIND C-terminal lobe sequences from " />
	<Path Data="F1 M 92.48,471.52 L 701.12,471.52 701.12,489.92 92.48,489.92 z"  Fill="#ffffffff" />
	<Glyphs Fill="#ff000000" FontUri="../Resources/Fonts/D4756716-3E2B-44AD-BE50-F242A14A6AF7.odttf" FontRenderingEmSize="16.0006" StyleSimulations="None" OriginX="94.4" OriginY="486.4" Indices="85;72;83;85;72;86;72;81,62;87;68,55;87;76;89,54;72;3,29;80;72;80;69;72;85;86,57;3;82;73;3,27;87;75;72;3;73,34;68;80;76,27;79,29;92,53;3;11" UnicodeString="representative members of the family (" />
	<Glyphs Fill="#ff000000" FontUri="../Resources/Fonts/5CFF865B-4D53-4A5C-87CA-4BB8187DE3F7.odttf" FontRenderingEmSize="16.0006" StyleSimulations="None" OriginX="387.68" OriginY="486.4" Indices="85;72;79;68,57;87;72,55;71;3;87,34;82;3,27;41;76;74,62;88;85,38;72;3,29;20" UnicodeString="related to Figure 1" />
	<Glyphs Fill="#ff000000" FontUri="../Resources/Fonts/D4756716-3E2B-44AD-BE50-F242A14A6AF7.odttf" FontRenderingEmSize="16.0006" StyleSimulations="None" OriginX="526.72" OriginY="486.4" Indices="12;17;3" UnicodeString="). " />
	<Glyphs Fill="#ff000000" FontUri="../Resources/Fonts/C72915A6-06C8-4F68-9092-F7118D3C35DF.odttf" FontRenderingEmSize="14.7206" StyleSimulations="None" OriginX="540.8" OriginY="486.4" Indices="3" UnicodeString=" " />
	<Path Data="F1 M 92.48,489.92 L 701.12,489.92 701.12,508.32 92.48,508.32 z"  Fill="#ffffffff" />
	<Glyphs Fill="#ff000000" FontUri="../Resources/Fonts/69F58EE2-3D48-4428-BA52-3A24E6B14502.odttf" FontRenderingEmSize="16.0006" StyleSimulations="None" OriginX="94.4" OriginY="504.8" Indices="55,62;75,55;72;3,39;85;72;74,55;88;79,23;68;85;3,39;86;72;70;82,55;81;71,57;68;85;92,49;3,39;86;87;85;88;70;87;88;85,34;72;86;3,39;68;86;3,38;83;85,34;72;71;76,23;70;87,27;72,55;71;3,39;76;81;3,39;87;75,55;72;3,40;36;41;21;3,38;80,84;82,55;71;72,57;79;3,38;82,55;73,27;3,39;55,62;74,55;53;40;48,84;44;49;39;3,38;68;85,34;72;3" UnicodeString="The regular secondary structures as predicted in the AF2 model of TgREMIND are " />
	<Path Data="F1 M 92.48,508.32 L 701.12,508.32 701.12,526.72 92.48,526.72 z"  Fill="#ffffffff" />
	<Glyphs Fill="#ff000000" FontUri="../Resources/Fonts/69F58EE2-3D48-4428-BA52-3A24E6B14502.odttf" FontRenderingEmSize="16.0006" StyleSimulations="None" OriginX="94.4" OriginY="523.2" Indices="85;72;83;82;85,34;87;72,55;71;3,46;68,55;69;82,57;89,49;72;3,46;87,27;75;72;3,46;68;79;76,21;74,55;81;80,85;72;81;87,27;17;3,46;55,62;75,55;72;3,45;80,84;82;86,49;87;3,46;70,49;82,55;81;86,51;72;85;89,49;72;71;3,47;83;82;86;76;87;76,21;82;81,57;86,49;3,46;68;85;72,55;3,46;70;82;79;82;85;72,55;71;3,47;11;74,54;85;72;72;81,57;3,45;29;3" UnicodeString="reported above the alignment. The most conserved positions are colored (green : " />
	<Path Data="F1 M 92.48,526.72 L 701.12,526.72 701.12,545.12 92.48,545.12 z"  Fill="#ffffffff" />
	<Glyphs Fill="#ff000000" FontUri="../Resources/Fonts/69F58EE2-3D48-4428-BA52-3A24E6B14502.odttf" FontRenderingEmSize="16.0006" StyleSimulations="None" OriginX="94.4" OriginY="541.6" Indices="86;87;85;82;81;74;3,55;75;92,49;71;85,34;82;83;75,57;82,55;69;76;70;3,55;68,55;80,84;76;81;82;3,54;68;70,51;76;71,55;86;3,55;11;57;15;3,55;44;15;3,55;47,55;15;3,54;48;15;3,55;41;15;3,55;60,66;15;3,54;58,98;12;30,26;3,55;79;76;74,55;75;87;3,55;74,55;85,34;72;72,57;81;3,55;29,27;3,55;81;82;81;3,55;86;87;85,34;82,55;81;74,55;3" UnicodeString="strong hydrophobic amino acids (V, I, L, M, F, Y, W); light green : non strong " />
	<Path Data="F1 M 92.48,545.12 L 701.12,545.12 701.12,563.52 92.48,563.52 z"  Fill="#ffffffff" />
	<Glyphs Fill="#ff000000" FontUri="../Resources/Fonts/69F58EE2-3D48-4428-BA52-3A24E6B14502.odttf" FontRenderingEmSize="16.0006" StyleSimulations="None" OriginX="94.4" OriginY="560" Indices="75;92,49;71;85,34;82;83;75,57;82;69;76;70;3,36;68;80,84;76;81,55;82;3,38;68;70;76,21;71;86;3,37;11;36;12;30;3,37;82;85,34;68;81;74,55;72;3,38;29;3,36;68;85;82;80,84;68;87;76;70;3,37;68;80,84;76,21;81;82,57;3,37;68;70;76,21;71;86;3,37;11;41;15;3,37;60,66;15;3,35;58,98;12,32;15;3,38;69;79;88,55;72;3,37;29;3,37;69,55;68;86,51;76;70,49;3" UnicodeString="hydrophobic amino acids (A); orange : aromatic amino acids (F, Y, W), blue : basic " />
	<Path Data="F1 M 92.48,563.52 L 701.12,563.52 701.12,581.92 92.48,581.92 z"  Fill="#ffffffff" />
	<Glyphs Fill="#ff000000" FontUri="../Resources/Fonts/69F58EE2-3D48-4428-BA52-3A24E6B14502.odttf" FontRenderingEmSize="16.0006" StyleSimulations="None" OriginX="94.4" OriginY="578.4" Indices="68;80,84;76;81,55;82;3,35;68;70;76;71;86,49;3,34;11;53;15;3,34;46;15,27;3,34;43;12;30;3,34;85;72,55;71;3,35;29,27;3,34;40;15,27;3,34;39;15;3,34;52;15,27;3,34;49;15;3,34;54;15;3,33;55;30;3,34;69;85;82;90,71;81;3,35;29;3,34;86,49;80,84;68;79;79;3,34;68,55;80,84;76;81,55;82;3,33;68;70,51;76;71,55;86;3,34;11;36;15;3,34;55;15,27;3,34;54;15;3,34;38;15,27;3" UnicodeString="amino acids (R, K, H); red : E, D, Q, N, S, T; brown : small amino acids (A, T, S, C, " />
	<Path Data="F1 M 92.48,581.92 L 701.12,581.92 701.12,600.32 92.48,600.32 z"  Fill="#ffffffff" />
	<Glyphs Fill="#ff000000" FontUri="../Resources/Fonts/69F58EE2-3D48-4428-BA52-3A24E6B14502.odttf" FontRenderingEmSize="16.0006" StyleSimulations="None" OriginX="94.4" OriginY="596.8" Indices="48;12;12,32;17;3,32;55,62;75;72,55;3,31;70;72,55;81;87;85,34;68;79;3,31;71,55;68;86;75,55;72,55;71;3,32;69,55;82;91,49;3,31;75;76;74,55;75;79;76;74,55;75;87;86,51;3,31;87;75;72;3,31;83;82,55;86;76;87;76;82;81;3,32;82,55;73;3,31;87,27;75;72;3,32;38;16,32;79;82;69,55;72;3,31;72;91,49;87;72;81,57;86;76;82;81,55;15;3,31;76;81;70;79;88,55;71;76,23;81;74,55;3" UnicodeString="M)). The central dashed box highlights the position of the C-lobe extension, including " />
	<Path Data="F1 M 92.48,600.32 L 701.12,600.32 701.12,618.72 92.48,618.72 z"  Fill="#ffffffff" />
	<Glyphs Fill="#ff000000" FontUri="../Resources/Fonts/69F58EE2-3D48-4428-BA52-3A24E6B14502.odttf" FontRenderingEmSize="16.0006" StyleSimulations="None" OriginX="94.4" OriginY="615.2" Indices="75;72;79,23;76;70;72;86;3,24;82,55;73,29;3,24;89,49;68;85;76;68;69;79,23;72;3,24;79;72,55;81;74,55;87;75;86,51;3,24;68;81,55;71;3,24;86;72;84;88;72;81;70;72;86,51;3,24;11;75,54;72;79,23;76;91,49;3,24;43;20,55;19;3,25;76;81;3,24;87;75;72,57;3,24;36;41;21;3,23;80,84;82,55;71,55;72;79,23;3,24;82,55;73,29;3,23;55,62;74,55;53;40,66;48;44;49;39;12;17;3" UnicodeString="helices of variable lengths and sequences (helix H10 in the AF2 model of TgREMIND). " />
	<Path Data="F1 M 92.48,618.72 L 701.12,618.72 701.12,637.12 92.48,637.12 z"  Fill="#ffffffff" />
	<Glyphs Fill="#ff000000" FontUri="../Resources/Fonts/69F58EE2-3D48-4428-BA52-3A24E6B14502.odttf" FontRenderingEmSize="16.0006" StyleSimulations="None" OriginX="94.4" OriginY="633.6" Indices="54;72;84;88;72;81,57;70,49;72;86;3;68;85,34;72;3,27;71;72,57;86;76;74,54;81,55;68;87,29;72;71,55;3;90,71;76;87;75;3,29;87;75;72;76,23;85;3,27;56;81;76,23;51;85;82;87;3,27;68;70,51;70;72;86;86;76;82;81,55;3;81;88;80,84;69,55;72;85;86;17,27;3" UnicodeString="Sequences are designated with their UniProt accession numbers. " />
	<Path Data="F1 M 92.48,637.12 L 701.12,637.12 701.12,655.52 92.48,655.52 z"  Fill="#ffffffff" />
	<Glyphs Fill="#ff000000" FontUri="../Resources/Fonts/69F58EE2-3D48-4428-BA52-3A24E6B14502.odttf" FontRenderingEmSize="16.0006" StyleSimulations="None" OriginX="94.4" OriginY="652" Indices="3" UnicodeString=" " />
	<Path Data="F1 M 92.48,655.52 L 701.12,655.52 701.12,995.68 92.48,995.68 z"  Fill="#ffffffff" />
	<Glyphs Fill="#ff000000" FontUri="../Resources/Fonts/D4756716-3E2B-44AD-BE50-F242A14A6AF7.odttf" FontRenderingEmSize="16.0006" StyleSimulations="None" OriginX="699.2" OriginY="995.68" Indices="3" UnicodeString=" " />
	<Path Data="F1 M 92.48,995.68 L 701.12,995.68 701.12,1014.08 92.48,1014.08 z"  Fill="#ffffffff" />
	<Glyphs Fill="#ff000000" FontUri="../Resources/Fonts/D4756716-3E2B-44AD-BE50-F242A14A6AF7.odttf" FontRenderingEmSize="16.0006" StyleSimulations="None" OriginX="94.4" OriginY="1010.56" Indices="3" UnicodeString=" " />
	<Canvas RenderOptions.EdgeMode="Aliased">
		<Path Data="M 94.56,94.56 L 699.36,94.56 699.36,434.72 94.56,434.72 z" >
			<Path.Fill>
				<ImageBrush ImageSource="../Resources/Images/3.JPG" Viewbox="0,0,1280,720" TileMode="None" ViewboxUnits="Absolute" ViewportUnits="Absolute" Viewport="94.56,94.56,604.8,340.16" />
			</Path.Fill>
		</Path>
		<Path Data="M 94.56,655.52 L 699.36,655.52 699.36,995.68 94.56,995.68 z" >
			<Path.Fill>
				<ImageBrush ImageSource="../Resources/Images/4.JPG" Viewbox="0,0,1280,720" TileMode="None" ViewboxUnits="Absolute" ViewportUnits="Absolute" Viewport="94.56,655.52,604.8,340.16" />
			</Path.Fill>
		</Path>
	</Canvas>
</FixedPage>
```
