## Supplementary material for "*Toxoplasma* Membrane Inositol Phospholipid Binding Protein TgREMIND Is Essential for Secretory Organelle Function and Host Infection": 4.fpage

```
<FixedPage Width="793.76" Height="1122.56" xmlns="http://schemas.openxps.org/oxps/v1.0" xml:lang="und">
	<!-- Microsoft XPS Document Converter (MXDC) Generated! Version: 0.3.19041.2604 -->
	<Glyphs Fill="#ff000000" FontUri="../Resources/Fonts/C72915A6-06C8-4F68-9092-F7118D3C35DF.odttf" FontRenderingEmSize="14.7206" StyleSimulations="None" OriginX="393.12" OriginY="1100.64" Indices="1008,50;3" UnicodeString="4 " />
	<Glyphs Fill="#ff000000" FontUri="../Resources/Fonts/C72915A6-06C8-4F68-9092-F7118D3C35DF.odttf" FontRenderingEmSize="14.7206" StyleSimulations="None" OriginX="94.4" OriginY="1118.56" Indices="3" UnicodeString=" " />
	<Path Data="F1 M 92.48,94.4 L 701.12,94.4 701.12,112.8 92.48,112.8 z" Fill="#ffffffff" />
	<Glyphs Fill="#ff000000" FontUri="../Resources/Fonts/D4756716-3E2B-44AD-BE50-F242A14A6AF7.odttf" FontRenderingEmSize="16.0006" StyleSimulations="None" OriginX="94.4" OriginY="109.28" Indices="41;76;74;88;85;72;3,73;54,66;23;17;3,73;55;74;53;40;48;44;49;39;3,72;80;76,29;74;85,38;68;87,34;72;86,55;3,73;68,55;86;3,73;20;23,55;19;16;78;39;68;3,74;83;85,38;82;87;72;76;81;3,73;68;81;71,60;3,72;79;82;70;68;79,29;76;93,49;72;86,55;3,73;76;81,62;3,73;87;75,60;72,54;3" UnicodeString="Figure S4. TgREMIND migrates as 140-kDa protein and localizes in the " />
	<Path Data="F1 M 92.48,112.8 L 701.12,112.8 701.12,131.2 92.48,131.2 z" Fill="#ffffffff" />
	<Glyphs Fill="#ff000000" FontUri="../Resources/Fonts/D4756716-3E2B-44AD-BE50-F242A14A6AF7.odttf" FontRenderingEmSize="16.0006" StyleSimulations="None" OriginX="94.4" OriginY="127.68" Indices="70,57;92,54;87;82;83;79;68;86;80,90;3;82;73;3" UnicodeString="cytoplasm of " />
	<Glyphs Fill="#ff000000" FontUri="../Resources/Fonts/5CFF865B-4D53-4A5C-87CA-4BB8187DE3F7.odttf" FontRenderingEmSize="16.0006" StyleSimulations="None" OriginX="197.6" OriginY="127.68" Indices="55;17;3;74;82;81;71;76;76" UnicodeString="T. gondii" />
	<Glyphs Fill="#ff000000" FontUri="../Resources/Fonts/D4756716-3E2B-44AD-BE50-F242A14A6AF7.odttf" FontRenderingEmSize="16.0006" StyleSimulations="None" OriginX="264.32" OriginY="127.68" Indices="3;11" UnicodeString=" (" />
	<Glyphs Fill="#ff000000" FontUri="../Resources/Fonts/5CFF865B-4D53-4A5C-87CA-4BB8187DE3F7.odttf" FontRenderingEmSize="16.0006" StyleSimulations="None" OriginX="274.08" OriginY="127.68" Indices="85;72;79;68,57;87;72,55;71,60;3;87,34;82;3;41;76;74;88;85;72;3;20" UnicodeString="related to Figure 1" />
	<Glyphs Fill="#ff000000" FontUri="../Resources/Fonts/D4756716-3E2B-44AD-BE50-F242A14A6AF7.odttf" FontRenderingEmSize="16.0006" StyleSimulations="None" OriginX="412.96" OriginY="127.68" Indices="12" UnicodeString=")" />
	<Glyphs Fill="#ff000000" FontUri="../Resources/Fonts/C72915A6-06C8-4F68-9092-F7118D3C35DF.odttf" FontRenderingEmSize="14.7206" StyleSimulations="None" OriginX="418.08" OriginY="127.68" Indices="3" UnicodeString=" " />
	<Path Data="F1 M 92.48,131.2 L 701.12,131.2 701.12,149.6 92.48,149.6 z" Fill="#ffffffff" />
	<Glyphs Fill="#ff000000" FontUri="../Resources/Fonts/69F58EE2-3D48-4428-BA52-3A24E6B14502.odttf" FontRenderingEmSize="16.0006" StyleSimulations="None" OriginX="94.4" OriginY="145.92" Indices="36;12;3,33;44;80;80,84;88,55;81;82,55;69;79,23;82;87;86;3,32;82,55;73,29;3,32;87;82;87;68,55;79;3,33;72;91,49;87;85;68;70,51;87;3,33;83;85;82;87,27;72;76,23;81;3,32;73,29;85,32;82;80;3" UnicodeString="A) Immunoblots of total extract protein from " />
	<Glyphs Fill="#ff000000" FontUri="../Resources/Fonts/A8A7D68D-376D-4145-B4D2-0C908E73903A.odttf" FontRenderingEmSize="16.0006" StyleSimulations="None" OriginX="411.04" OriginY="145.92" Indices="55,60;17;3,33;74;82;81;71;76,23;76" UnicodeString="T. gondii" />
	<Glyphs Fill="#ff000000" FontUri="../Resources/Fonts/69F58EE2-3D48-4428-BA52-3A24E6B14502.odttf" FontRenderingEmSize="16.0006" StyleSimulations="None" OriginX="473.12" OriginY="145.92" Indices="3,33;53;43;3,33;86;87;85,32;68;76;81;3,33;85;72;89,49;72,55;68;79,23;72;71;3,34;90,71;76;87,27;75;3,33;80,84;82;88;86,49;72;3" UnicodeString=" RH strain revealed with mouse " />
	<Path Data="F1 M 92.48,149.6 L 701.12,149.6 701.12,168 92.48,168 z" Fill="#ffffffff" />
	<Glyphs Fill="#ff000000" FontUri="../Resources/Fonts/69F58EE2-3D48-4428-BA52-3A24E6B14502.odttf" FontRenderingEmSize="16.0006" StyleSimulations="None" OriginX="94.4" OriginY="164.48" Indices="83;82;79,23;92,49;70;79;82;81;68;79,23;3,34;68,55;81;87;76;69;82,55;71;76,23;72;86;3,34;85,32;68;76,23;86;72;71,55;3,34;68;74,55;68;76,23;81;86;87,27;3,34;42;54,66;55;3,34;85;72;70,49;82;80,85;69;76,21;81;68,57;81,55;87;3,33;73;88;79;79;16;79;72,55;81;74;87;75;3,34;55;74,55;53;40,66;48;44;49;39;15;3,34;68;81,57;87;76;16;41,60;16" UnicodeString="polyclonal antibodies raised against GST recombinant full-length TgREMIND, anti-F-" />
	<Path Data="F1 M 92.48,168 L 701.12,168 701.12,186.4 92.48,186.4 z" Fill="#ffffffff" />
	<Glyphs Fill="#ff000000" FontUri="../Resources/Fonts/69F58EE2-3D48-4428-BA52-3A24E6B14502.odttf" FontRenderingEmSize="16.0006" StyleSimulations="None" OriginX="94.4" OriginY="182.88" Indices="37;36;53,73;15;3,30;68,55;81;71;3,31;68,55;81;87;76;16;53;40,66;48;44;49;39;17;3,30;36;79;79;3,30;87;75;85,34;72;72;3,29;83;82,57;79;92,49;70;79;82,55;81;68,57;79;3;68,57;81;87;76;69,55;82;71;76,23;72;86;3,30;85;72;70,49;82;74;81;76;93,49;72;71,57;3,30;68;3,30;86;76;81;74,55;79;72;3,30;83;85,34;82;87;72;76;81;3,30;82,55;73,27;3" UnicodeString="BAR, and anti-REMIND. All three polyclonal antibodies recognized a single protein of " />
	<Path Data="F1 M 92.48,186.4 L 701.12,186.4 701.12,204.8 92.48,204.8 z" Fill="#ffffffff" />
	<Glyphs Fill="#ff000000" FontUri="../Resources/Fonts/69F58EE2-3D48-4428-BA52-3A24E6B14502.odttf" FontRenderingEmSize="16.0006" StyleSimulations="None" OriginX="94.4" OriginY="201.28" Indices="20;23;19,57;3;78;39,71;68;15;3,29;90,71;75;76;79;72;3;87;75;72,57;3,27;81;68;119,27;89,49;72;3,29;80,84;82;88;86,51;72,55;3;86;87;68;76;81,55;72;71,57;3,27;81;82;3,27;83,55;85;82;87;72,57;76;81,55;3;69;68;81,55;71;15,29;3;68;86,49;3;72,57;91,49;83;72;70;87,27;72;71,57;17,27;3" UnicodeString="140 kDa, while the naïve mouse stained no protein band, as expected. " />
	<Path Data="F1 M 92.48,204.8 L 701.12,204.8 701.12,223.2 92.48,223.2 z" Fill="#ffffffff" />
	<Glyphs Fill="#ff000000" FontUri="../Resources/Fonts/69F58EE2-3D48-4428-BA52-3A24E6B14502.odttf" FontRenderingEmSize="16.0006" StyleSimulations="None" OriginX="94.4" OriginY="219.68" Indices="37;12;3,56;44;80;80,84;88,55;81;82;69,57;79,21;82;87;86;3,56;86,49;75;82,57;90,71;76;81,55;74,55;3,56;87;82,57;87;68;79;3,55;72;91,49;87;85,34;68;70;87;3,56;83;85,34;82;87;72,55;76;81;3,55;73,29;85;82;80;3,56;87;85;68;81;86,51;74,55;72,55;81;76;70;3,56;78;81,55;82;70;78;72;71,57;16;76,21;81;3,57;70;16;48;92,48;70;16" UnicodeString="B) Immunoblots showing total extract protein from transgenic knocked-in c-Myc-" />
	<Path Data="F1 M 92.48,223.2 L 701.12,223.2 701.12,241.6 92.48,241.6 z" Fill="#ffffffff" />
	<Glyphs Fill="#ff000000" FontUri="../Resources/Fonts/69F58EE2-3D48-4428-BA52-3A24E6B14502.odttf" FontRenderingEmSize="16.0006" StyleSimulations="None" OriginX="94.4" OriginY="238.08" Indices="55,62;74,55;53;40;48;44;49;39;3,47;83;68;85;68;86;76;87;72;86;15,27;3,47;90,71;75;76;70;75;3,47;90,71;68;86,51;3,47;86;87;68;76;81;72;71,57;3,47;90,71;76;87;75;3,47;68;81;87;76;16;70;48;92,48;70;3,47;68;81,57;87;76;69;82;71,57;76,21;72;86;17;3,47;36;74,55;68;76,23;81;15,27;3,47;82;81,57;79;92,48;3,47;68;3" UnicodeString="TgREMIND parasites, which was stained with anti-cMyc antibodies. Again, only a " />
	<Path Data="F1 M 92.48,241.6 L 701.12,241.6 701.12,260 92.48,260 z" Fill="#ffffffff" />
	<Glyphs Fill="#ff000000" FontUri="../Resources/Fonts/69F58EE2-3D48-4428-BA52-3A24E6B14502.odttf" FontRenderingEmSize="16.0006" StyleSimulations="None" OriginX="94.4" OriginY="256.48" Indices="86;76;81;74,55;79;72;3;69,57;68;81;71,55;3;82;73,29;3,27;20;23,55;19;3,29;78;39;68,54;3;90;68,55;86;3;71,57;72;87;72;70,51;87,27;72;71;17,27;3" UnicodeString="single band of 140 kDa was detected. " />
	<Path Data="F1 M 92.48,260 L 701.12,260 701.12,278.4 92.48,278.4 z" Fill="#ffffffff" />
	<Glyphs Fill="#ff000000" FontUri="../Resources/Fonts/69F58EE2-3D48-4428-BA52-3A24E6B14502.odttf" FontRenderingEmSize="16.0006" StyleSimulations="None" OriginX="94.4" OriginY="274.88" Indices="38;12;3,29;38;82;81,57;73;82;70;68;79,23;3,30;76;80;68;74,55;72;86,51;3,30;82,55;73,27;3,30;70;48;92,49;70,51;16;55;74,55;53;40;48;44;49;39;3,30;78;81;82;70,51;78;16;76,21;81;3,31;76;81,55;87;82,57;3,30;76;46,66;50;16,34;55,62;74,55;57;83;86,49;22,55;24;3,31;80,84;88,55;87;68;81,55;87;86;3,30;11;87;82;83,57;3,30;79;72,55;73;87;3" UnicodeString="C) Confocal images of cMyc-TgREMIND knock-in into iKO-TgVps35 mutants (top left " />
	<Path Data="F1 M 92.48,278.4 L 701.12,278.4 701.12,296.8 92.48,296.8 z" Fill="#ffffffff" />
	<Glyphs Fill="#ff000000" FontUri="../Resources/Fonts/69F58EE2-3D48-4428-BA52-3A24E6B14502.odttf" FontRenderingEmSize="16.0006" StyleSimulations="None" OriginX="94.4" OriginY="293.28" Indices="83;68;81;72;79,23;12;30,27;3,39;76;81;87;85,34;68;70,49;72;79;79;88;79;68;85,34;3,38;83;68,55;85;68;86;76;87;72;86;3,39;86;87,27;68;76,23;81;72,55;71;3,40;90,70;76;87;75;3,39;68;81,55;87;76;16;55,62;74,55;54;50;53;55;3,39;68,55;81;87,29;76;69,55;82,55;71;76,23;72;86,49;3,38;73;82;79,23;79;82,55;90,71;72;71,57;3,39;69;92,49;3,39;68,55;81;87,29;76;16" UnicodeString="panel); intracellular parasites stained with anti-TgSORT antibodies followed by anti-" />
	<Path Data="F1 M 92.48,296.8 L 701.12,296.8 701.12,315.2 92.48,315.2 z" Fill="#ffffffff" />
	<Glyphs Fill="#ff000000" FontUri="../Resources/Fonts/69F58EE2-3D48-4428-BA52-3A24E6B14502.odttf" FontRenderingEmSize="16.0006" StyleSimulations="None" OriginX="94.4" OriginY="311.68" Indices="55,62;74,55;53;40;48;44;49;39;3,39;68;81;87;76,23;69;82,55;71;76;72;86,49;3,39;11;87;82;83,57;3,39;85;76,21;74,55;75;87,29;3,39;83;68;81;72;79;12;30;3,39;76;81;87;85;68,55;70;72;79,23;79;88,55;79;68;85,34;3,39;83,55;68;85,34;68;86;76;87;72;86,51;3,39;86,49;87;68;76;81,55;72;71;3,40;90,71;76;87;75;3,39;68;81,57;87;76;16;83,55;85;82;16" UnicodeString="TgREMIND antibodies (top right panel); intracellular parasites stained with anti-pro-" />
	<Path Data="F1 M 92.48,315.2 L 701.12,315.2 701.12,333.6 92.48,333.6 z" Fill="#ffffffff" />
	<Glyphs Fill="#ff000000" FontUri="../Resources/Fonts/69F58EE2-3D48-4428-BA52-3A24E6B14502.odttf" FontRenderingEmSize="16.0006" StyleSimulations="None" OriginX="94.4" OriginY="330.08" Indices="53;50;51;23;3,41;11;69,54;82;87,29;87;82,55;80;3,40;79;72,54;73,29;87,27;3,40;83,55;68,55;81;72,57;79;12;3,39;68,55;81;71;3,40;83;85;82;16,34;48;38,71;44;24;3,41;11;69,55;82,55;87;87;82,55;80,84;3,40;85;76;74,54;75;87,29;3,40;83,55;68;81,55;72;79,23;12;3,39;68;81;87;76;69,55;82;71;76,23;72;86;3,39;73;82;79,23;79;82;90,71;72;71;3,40;69;92;3" UnicodeString="ROP4 (bottom left panel) and pro-MCI5 (bottom right panel) antibodies followed by " />
	<Path Data="F1 M 92.48,333.6 L 701.12,333.6 701.12,352 92.48,352 z" Fill="#ffffffff" />
	<Glyphs Fill="#ff000000" FontUri="../Resources/Fonts/69F58EE2-3D48-4428-BA52-3A24E6B14502.odttf" FontRenderingEmSize="16.0006" StyleSimulations="None" OriginX="94.4" OriginY="348.48" Indices="68;81;87,29;76;16;55;74,55;53;40;48;44;49;39;3;68;81;87,29;76,21;69;82,55;71;76;72;86,51;17;3;37,66;68;85;3;32;3;22;3,29;151,57;80,84;17,27;3" UnicodeString="anti-TgREMIND antibodies. Bar = 3 µm. " />
	<Path Data="F1 M 92.48,352 L 701.12,352 701.12,370.4 92.48,370.4 z" Fill="#ffffffff" />
	<Glyphs Fill="#ff000000" FontUri="../Resources/Fonts/69F58EE2-3D48-4428-BA52-3A24E6B14502.odttf" FontRenderingEmSize="16.0006" StyleSimulations="None" OriginX="94.4" OriginY="366.88" Indices="39;12;3,26;38;82;81,57;73,29;82;70,49;68;79;3,27;76;80,84;68;74,55;72;86,51;3,27;82,55;73,29;3,26;87;90,71;82;3,27;71;76,23;86;87;76;81;70;87;3,27;89,49;68;70,51;88;82;79;72;86,51;3,27;70;82;81;87;68,57;76,21;81;76;81;74,55;3,27;76;81;87;85,34;68;70;72;79;79;88;79;68;85;3,27;83;68,57;85;68,55;86;76;87;72;86,51;3,27;86;75,55;82;90,71;76;81;74;3" UnicodeString="D) Confocal images of two distinct vacuoles containing intracellular parasites showing " />
	<Path Data="F1 M 92.48,370.4 L 701.12,370.4 701.12,388.8 92.48,388.8 z" Fill="#ffffffff" />
	<Glyphs Fill="#ff000000" FontUri="../Resources/Fonts/69F58EE2-3D48-4428-BA52-3A24E6B14502.odttf" FontRenderingEmSize="16.0006" StyleSimulations="None" OriginX="94.4" OriginY="385.28" Indices="70;82;16;71;76;86;87;85;76;69;88;87,29;76;82;81,55;3,47;69,55;72;87;90,71;72;72;81;3,48;53;50,77;51,66;26;3,47;68;81;71;3,46;55,62;74,55;53;40;48;44;49;39;3,47;88;86;76;81;74,55;3,47;68;81,55;87;76,23;69;82,55;71;76;72;86,51;3,46;86;83;72;70;76,21;73,29;76;70;3,47;87,27;82;3,48;41;16,32;37,66;36;53;3" UnicodeString="co-distribution between ROP7 and TgREMIND using antibodies specific to F-BAR " />
	<Path Data="F1 M 92.48,388.8 L 701.12,388.8 701.12,407.2 92.48,407.2 z" Fill="#ffffffff" />
	<Glyphs Fill="#ff000000" FontUri="../Resources/Fonts/69F58EE2-3D48-4428-BA52-3A24E6B14502.odttf" FontRenderingEmSize="16.0006" StyleSimulations="None" OriginX="94.4" OriginY="403.68" Indices="71;82;80,84;68;76;81;3,27;68;81,57;71,55;3;55,62;74,55;53;40;48;44;49,71;39;3;83;85;82;87;72,57;76;81,55;86;15,27;3;85,34;72;86;83;72;70;87;76;89,49;72;79;92,49;17;3;37;68,57;85;32,57;3;22,57;3;151;80,84;17,27;3" UnicodeString="domain and TgREMIND proteins, respectively. Bar= 3 µm. " />
	<Path Data="F1 M 92.48,407.2 L 701.12,407.2 701.12,425.6 92.48,425.6 z" Fill="#ffffffff" />
	<Glyphs Fill="#ff000000" FontUri="../Resources/Fonts/69F58EE2-3D48-4428-BA52-3A24E6B14502.odttf" FontRenderingEmSize="16.0006" StyleSimulations="None" OriginX="94.4" OriginY="422.08" Indices="3" UnicodeString=" " />
	<Path Data="F1 M 92.48,425.6 L 701.12,425.6 701.12,765.76 92.48,765.76 z" Fill="#ffffffff" />
	<Glyphs Fill="#ff000000" FontUri="../Resources/Fonts/D4756716-3E2B-44AD-BE50-F242A14A6AF7.odttf" FontRenderingEmSize="16.0006" StyleSimulations="None" OriginX="699.2" OriginY="765.76" Indices="3" UnicodeString=" " />
	<Path Data="F1 M 92.48,765.76 L 701.12,765.76 701.12,784.16 92.48,784.16 z" Fill="#ffffffff" />
	<Glyphs Fill="#ff000000" FontUri="../Resources/Fonts/D4756716-3E2B-44AD-BE50-F242A14A6AF7.odttf" FontRenderingEmSize="16.0006" StyleSimulations="None" OriginX="94.4" OriginY="780.64" Indices="3" UnicodeString=" " />
	<Path Data="F1 M 92.48,784.16 L 701.12,784.16 701.12,802.56 92.48,802.56 z" Fill="#ffffffff" />
	<Glyphs Fill="#ff000000" FontUri="../Resources/Fonts/D4756716-3E2B-44AD-BE50-F242A14A6AF7.odttf" FontRenderingEmSize="16.0006" StyleSimulations="None" OriginX="94.4" OriginY="799.04" Indices="41;76;74;88;85;72;3,38;54;24,57;17,27;3,38;51;85;82;87;72;82;80;76,27;70,55;86;3,38;68;81,62;68;79;92,53;86;72,57;86;3,38;68;81,62;71;3,38;72;91;83;85,38;72;86,57;86;76;82;81;3,38;82;73;3,38;55;74;53,71;40;48,84;44;49;39;3,38;76;81;3,38;76;46;50;16;55;74;54,66;50;53,73;55,60;3" UnicodeString="Figure S5. Proteomics analyses and expression of TgREMIND in iKO-TgSORT " />
	<Path Data="F1 M 92.48,802.56 L 701.12,802.56 701.12,820.96 92.48,820.96 z" Fill="#ffffffff" />
	<Glyphs Fill="#ff000000" FontUri="../Resources/Fonts/D4756716-3E2B-44AD-BE50-F242A14A6AF7.odttf" FontRenderingEmSize="16.0006" StyleSimulations="None" OriginX="94.4" OriginY="817.44" Indices="80;88;87;68;81;87;86;3;11" UnicodeString="mutants (" />
	<Glyphs Fill="#ff000000" FontUri="../Resources/Fonts/5CFF865B-4D53-4A5C-87CA-4BB8187DE3F7.odttf" FontRenderingEmSize="16.0006" StyleSimulations="None" OriginX="166.4" OriginY="817.44" Indices="85;72;79;68,57;87;72,55;71;3;87,34;82;3,27;41;76,27;74;88;85;72;3,29;24" UnicodeString="related to Figure 5" />
	<Glyphs Fill="#ff000000" FontUri="../Resources/Fonts/D4756716-3E2B-44AD-BE50-F242A14A6AF7.odttf" FontRenderingEmSize="16.0006" StyleSimulations="None" OriginX="305.28" OriginY="817.44" Indices="12,32;3" UnicodeString=") " />
	<Path Data="F1 M 92.48,820.96 L 701.12,820.96 701.12,839.36 92.48,839.36 z" Fill="#ffffffff" />
	<Glyphs Fill="#ff000000" FontUri="../Resources/Fonts/D4756716-3E2B-44AD-BE50-F242A14A6AF7.odttf" FontRenderingEmSize="16.0006" StyleSimulations="None" OriginX="94.4" OriginY="835.84" Indices="3" UnicodeString=" " />
	<Path Data="F1 M 92.48,839.36 L 701.12,839.36 701.12,857.76 92.48,857.76 z" Fill="#ffffffff" />
	<Glyphs Fill="#ff000000" FontUri="../Resources/Fonts/69F58EE2-3D48-4428-BA52-3A24E6B14502.odttf" FontRenderingEmSize="16.0006" StyleSimulations="None" OriginX="94.4" OriginY="854.24" Indices="36;12" UnicodeString="A)" />
	<Glyphs Fill="#ff000000" FontUri="../Resources/Fonts/D4756716-3E2B-44AD-BE50-F242A14A6AF7.odttf" FontRenderingEmSize="16.0006" StyleSimulations="None" OriginX="110.4" OriginY="854.24" Indices="3" UnicodeString=" " />
	<Glyphs Fill="#ff000000" FontUri="../Resources/Fonts/69F58EE2-3D48-4428-BA52-3A24E6B14502.odttf" FontRenderingEmSize="16.0006" StyleSimulations="None" OriginX="117.6" OriginY="854.24" Indices="57;72;81,57;81;3,44;71;76;68;74;85;68;80,84;3,45;86;75,55;82,55;90,71;76;81,57;74,55;3,45;83;85;82;87;72,57;76;81,55;86;3,45;83;88,57;79;79,21;72;71,57;3,44;71,55;82;90,71;81;3,46;69;92,49;3,45;42;54;55,63;16;37,66;36;53,73;15;3,45;42,77;54;55,62;16;53;40;48;44;49;39;15,27;3,45;68;81;71;3" UnicodeString="Venn diagram showing proteins pulled down by GST-BAR, GST-REMIND, and " />
	<Path Data="F1 M 92.48,857.76 L 701.12,857.76 701.12,876.16 92.48,876.16 z" Fill="#ffffffff" />
	<Glyphs Fill="#ff000000" FontUri="../Resources/Fonts/69F58EE2-3D48-4428-BA52-3A24E6B14502.odttf" FontRenderingEmSize="16.0006" StyleSimulations="None" OriginX="94.4" OriginY="872.64" Indices="42;54;55,63;16,32;55,62;74,55;53;40,66;48;44;49;39;3;68;81;71;3;76;71;72,57;81;87;76,21;73,29;76,21;72;71,57;3;69;92,49;3;47;38,73;18;48;54;16;48;54,66;17" UnicodeString="GST-TgREMIND and identified by LC/MS-MS." />
	<Glyphs Fill="#ff000000" FontUri="../Resources/Fonts/C72915A6-06C8-4F68-9092-F7118D3C35DF.odttf" FontRenderingEmSize="14.7206" StyleSimulations="None" OriginX="422.56" OriginY="872.64" Indices="3" UnicodeString=" " />
	<Path Data="F1 M 92.48,876.16 L 701.12,876.16 701.12,894.56 92.48,894.56 z" Fill="#ffffffff" />
	<Glyphs Fill="#ff000000" FontUri="../Resources/Fonts/69F58EE2-3D48-4428-BA52-3A24E6B14502.odttf" FontRenderingEmSize="16.0006" StyleSimulations="None" OriginX="94.4" OriginY="891.04" Indices="37;12;3,63;38;82;81;71,57;76;87,27;76;82,55;81;68;79,23;3,63;71;76;86;85;88,55;83,55;87;76;82;81;3,64;82,55;73;3,62;55,62;74,55;54;50;53;55,62;74,55;72;81,55;72,55;3,63;79;72;71,57;3,63;87;82,55;3,63;68;81,55;3,63;76;80,84;83,55;82;85;87;68,55;81;87;3,63;68;70;70;88,55;80,84;88;79,23;68;87;76,21;82;81,57;3,63;82,55;73;3" UnicodeString="B) Conditional disruption of TgSORTgene led to an important accumulation of " />
	<Path Data="F1 M 92.48,894.56 L 701.12,894.56 701.12,912.96 92.48,912.96 z" Fill="#ffffffff" />
	<Glyphs Fill="#ff000000" FontUri="../Resources/Fonts/69F58EE2-3D48-4428-BA52-3A24E6B14502.odttf" FontRenderingEmSize="16.0006" StyleSimulations="None" OriginX="94.4" OriginY="909.44" Indices="55,62;74,55;53;40;48;44;49;39;3,35;83;85;82;87;72;76;81,55;3,35;79;72;89;72;79;17;3,35;44,27;81;75;76,23;69;76;87;76;82,55;81;3,34;82,55;73,29;3,35;53;50,77;51;3,34;68,55;81;71,57;3,35;48;44,27;38,71;3,35;83;85,34;82;70;72;86,51;86;76,21;81;74,55;3,35;68;81,55;71;3,35;80,84;68;87,27;88;85;68;87,29;76;82,55;81,55;3,35;90,71;68;86;3" UnicodeString="TgREMIND protein level. Inhibition of ROP and MIC processing and maturation was " />
	<Path Data="F1 M 92.48,912.96 L 701.12,912.96 701.12,931.36 92.48,931.36 z" Fill="#ffffffff" />
	<Glyphs Fill="#ff000000" FontUri="../Resources/Fonts/69F58EE2-3D48-4428-BA52-3A24E6B14502.odttf" FontRenderingEmSize="16.0006" StyleSimulations="None" OriginX="94.4" OriginY="927.84" Indices="70;82;81,55;73,29;76;85;80;72;71;3,52;76;81;3,52;87;75;72;3,51;55,62;74,55;54;50,79;53;55,62;16;71,55;72,55;83;79,23;72;87;72,55;71;3,53;83,55;68;85;68;86;76;87,27;72;86;3,52;11;86;72;72;3,53;90,71;75;76;87;72;3,52;86;87;68,57;85;86,49;12;3,52;90,71;75;76;79;72;3,52;87;75,57;72;3,52;79;72;89,49;72;79,23;3,52;82;73;3" UnicodeString="confirmed in the TgSORT-depleted parasites (see white stars) while the level of " />
	<Path Data="F1 M 92.48,931.36 L 701.12,931.36 701.12,949.76 92.48,949.76 z" Fill="#ffffffff" />
	<Glyphs Fill="#ff000000" FontUri="../Resources/Fonts/69F58EE2-3D48-4428-BA52-3A24E6B14502.odttf" FontRenderingEmSize="16.0006" StyleSimulations="None" OriginX="94.4" OriginY="946.24" Indices="55,62;74,55;53;40;48;44;49;39;3,26;90,71;68;86;3,25;86;76;74,55;81;76;73,29;76;70;68;81;87;79,23;92,49;3,25;76;81,55;70;85;72;68,57;86;72;71;3,25;76;81;3,25;76;46;50;16;55;74,55;50;54,68;53;55;3,24;80,84;88;87;68;81;87,29;86;3,25;87;85,32;72;68,55;87;72;71,57;3,25;90,71;76;87;75;3,25;36;55,63;70;3,25;11;86,49;72;72,55;3" UnicodeString="TgREMIND was significantly increased in iKO-TgOSRT mutants treated with ATc (see " />
	<Path Data="F1 M 92.48,949.76 L 701.12,949.76 701.12,968.16 92.48,968.16 z" Fill="#ffffffff" />
	<Glyphs Fill="#ff000000" FontUri="../Resources/Fonts/69F58EE2-3D48-4428-BA52-3A24E6B14502.odttf" FontRenderingEmSize="16.0006" StyleSimulations="None" OriginX="94.4" OriginY="964.64" Indices="92,49;72;79;79;82,57;90,71;3;86;87;68;85,34;12;3,27;70;82;80,85;83;68;85,34;72,55;71;3,27;87;82;3,29;88,55;81;87;85;72;68;87;72;71;3;83;68;85,34;68;86;76;87,27;72;17;3,27;3" UnicodeString="yellow star) compared to untreated parasite. " />
	<Path Data="F1 M 92.48,968.16 L 701.12,968.16 701.12,986.56 92.48,986.56 z" Fill="#ffffffff" />
	<Glyphs Fill="#ff000000" FontUri="../Resources/Fonts/69F58EE2-3D48-4428-BA52-3A24E6B14502.odttf" FontRenderingEmSize="16.0006" StyleSimulations="None" OriginX="94.4" OriginY="983.04" Indices="38;12;3,63;38;82;81;73,29;82;70;68;79,23;3,64;76,21;80,84;68;74,55;72;3,65;86,49;75;82;90,71;76;81;74,55;3,64;72;91;83;85;72;86;86;76;82;81,57;3,64;55;74,54;53;40;48;44;49;39;3,64;83;85;82;87;72,57;76;81,55;3,64;76;81,55;3,64;36,66;55,62;70;16;87;85;72;68;87,29;72,55;71;3,63;68;81;71,55;3" UnicodeString="C) Confocal image showing expression TgREMIND protein in ATc-treated and " />
	<Path Data="F1 M 92.48,986.56 L 701.12,986.56 701.12,1004.96 92.48,1004.96 z" Fill="#ffffffff" />
	<Glyphs Fill="#ff000000" FontUri="../Resources/Fonts/69F58EE2-3D48-4428-BA52-3A24E6B14502.odttf" FontRenderingEmSize="16.0006" StyleSimulations="None" OriginX="94.4" OriginY="1001.44" Indices="88;81;87,29;85;72,55;68,55;87;72,57;71,55;3,27;55,62;74,55;54;50;53;55,62;16;71,55;72,55;73;76;70;76;72,55;81;87,29;3;83,55;68;85;68;86,51;76;87,27;72;86,51;17,27;3" UnicodeString="untreated TgSORT-deficient parasites. " />
	<Path Data="F1 M 92.48,1004.96 L 701.12,1004.96 701.12,1023.36 92.48,1023.36 z" Fill="#ffffffff" />
	<Glyphs Fill="#ff000000" FontUri="../Resources/Fonts/D4756716-3E2B-44AD-BE50-F242A14A6AF7.odttf" FontRenderingEmSize="16.0006" StyleSimulations="None" OriginX="94.4" OriginY="1019.84" Indices="3" UnicodeString=" " />
	<Path Data="M 94.56,425.76 L 699.36,425.76 699.36,765.92 94.56,765.92 z" Clip="M 94.56,425.76 L 699.36,425.76 699.36,765.76 94.56,765.76 z" >
		<Path.Fill>
			<ImageBrush ImageSource="../Resources/Images/5.JPG" Viewbox="0,0,1280,720" TileMode="None" ViewboxUnits="Absolute" ViewportUnits="Absolute" Viewport="94.56,425.76,604.8,340.16" />
		</Path.Fill>
	</Path>
</FixedPage>
```
