## Supplementary material for "*Toxoplasma* Membrane Inositol Phospholipid Binding Protein TgREMIND Is Essential for Secretory Organelle Function and Host Infection": 5.fpage

```
<FixedPage Width="793.76" Height="1122.56" xmlns="http://schemas.openxps.org/oxps/v1.0" xml:lang="und">
	<!-- Microsoft XPS Document Converter (MXDC) Generated! Version: 0.3.19041.2604 -->
	<Glyphs Fill="#ff000000" FontUri="../Resources/Fonts/C72915A6-06C8-4F68-9092-F7118D3C35DF.odttf" FontRenderingEmSize="14.7206" StyleSimulations="None" OriginX="393.12" OriginY="1100.64" Indices="1009,50;3" UnicodeString="5 " />
	<Glyphs Fill="#ff000000" FontUri="../Resources/Fonts/C72915A6-06C8-4F68-9092-F7118D3C35DF.odttf" FontRenderingEmSize="14.7206" StyleSimulations="None" OriginX="94.4" OriginY="1118.56" Indices="3" UnicodeString=" " />
	<Path Data="F1 M 92.48,94.4 L 701.12,94.4 701.12,434.72 92.48,434.72 z" Fill="#ffffffff" />
	<Glyphs Fill="#ff000000" FontUri="../Resources/Fonts/D4756716-3E2B-44AD-BE50-F242A14A6AF7.odttf" FontRenderingEmSize="16.0006" StyleSimulations="None" OriginX="699.2" OriginY="434.56" Indices="3" UnicodeString=" " />
	<Path Data="F1 M 92.48,434.72 L 701.12,434.72 701.12,453.12 92.48,453.12 z" Fill="#ffffffff" />
	<Glyphs Fill="#ff000000" FontUri="../Resources/Fonts/D4756716-3E2B-44AD-BE50-F242A14A6AF7.odttf" FontRenderingEmSize="16.0006" StyleSimulations="None" OriginX="94.4" OriginY="449.6" Indices="3" UnicodeString=" " />
	<Path Data="F1 M 92.48,453.12 L 701.12,453.12 701.12,471.52 92.48,471.52 z" Fill="#ffffffff" />
	<Glyphs Fill="#ff000000" FontUri="../Resources/Fonts/D4756716-3E2B-44AD-BE50-F242A14A6AF7.odttf" FontRenderingEmSize="16.0006" StyleSimulations="None" OriginX="94.4" OriginY="468" Indices="41;76;74;88;85;72;3,30;54,66;25;17;3,31;36,69;79;83,62;75;68;41,62;82;79,27;71;21;3,31;80;82;71;72,55;79;86,55;3,30;82;73;3,29;87;75;72,55;3,30;22;39;3,29;86;87,34;85;88;70;87;88;85;72;86;3,31;82;73,31;3,30;87;75;72;3,30;53,71;40;48,84;44;49;39;3,30;71,60;82;80;68;76,29;81;3,30;73;85,38;82,60;80,88;3" UnicodeString="Figure S6. AlphaFold2 models of the 3D structures of the REMIND domain from " />
	<Path Data="F1 M 92.48,471.52 L 701.12,471.52 701.12,489.92 92.48,489.92 z" Fill="#ffffffff" />
	<Glyphs Fill="#ff000000" FontUri="../Resources/Fonts/D4756716-3E2B-44AD-BE50-F242A14A6AF7.odttf" FontRenderingEmSize="16.0006" StyleSimulations="None" OriginX="94.4" OriginY="486.4" Indices="85;72;83;85;72;86;72;81,62;87;68,55;87;76;89,54;72;3,29;80;72;80;69;72;85;86,57;3;82;73;3,27;87;75;72;3;73,34;68;80;76,27;79,29;92,53;3;11" UnicodeString="representative members of the family (" />
	<Glyphs Fill="#ff000000" FontUri="../Resources/Fonts/5CFF865B-4D53-4A5C-87CA-4BB8187DE3F7.odttf" FontRenderingEmSize="16.0006" StyleSimulations="None" OriginX="387.68" OriginY="486.4" Indices="85;72;79;68,57;87;72,55;71;3;87,34;82;3,27;41;76;74,62;88;85,38;72;3,29;25" UnicodeString="related to Figure 6" />
	<Glyphs Fill="#ff000000" FontUri="../Resources/Fonts/D4756716-3E2B-44AD-BE50-F242A14A6AF7.odttf" FontRenderingEmSize="16.0006" StyleSimulations="None" OriginX="526.72" OriginY="486.4" Indices="12;17;3,27;3" UnicodeString="). " />
	<Path Data="F1 M 92.48,489.92 L 701.12,489.92 701.12,508.32 92.48,508.32 z" Fill="#ffffffff" />
	<Glyphs Fill="#ff000000" FontUri="../Resources/Fonts/69F58EE2-3D48-4428-BA52-3A24E6B14502.odttf" FontRenderingEmSize="16.0006" StyleSimulations="None" OriginX="94.4" OriginY="504.8" Indices="55,62;75,55;72;3,35;80;82;71,55;72;79,23;3,35;82,55;73,29;3,35;87,27;75;72;3,35;73;88;79;79;16;79,21;72;81,57;74,55;87;75;3,35;22;39,73;3,35;86;87;85;88;70;87,27;88;85,34;72;3,35;82,55;73;3,34;55,62;74,55;53;40;48;44;49;39;3,35;76;86,49;3,35;86;75;82,57;90,71;81;3,35;68;87,29;3,35;79;72,54;73,29;87;15,29;3,35;70,49;82;79;82;85;72;71;3,35;83;72;85;3" UnicodeString="The model of the full-length 3D structure of TgREMIND is shown at left, colored per " />
	<Path Data="F1 M 92.48,508.32 L 701.12,508.32 701.12,526.72 92.48,526.72 z" Fill="#ffffffff" />
	<Glyphs Fill="#ff000000" FontUri="../Resources/Fonts/69F58EE2-3D48-4428-BA52-3A24E6B14502.odttf" FontRenderingEmSize="16.0006" StyleSimulations="None" OriginX="94.4" OriginY="523.2" Indices="85;72;86;76;71;88;72,57;3,25;68;70;70;82;85;71;76;81;74;3,26;87;82;3,26;87;75,55;72;3,26;83;47,57;39;39,70;55,62;3,26;89,49;68;79,23;88;72;86,51;17;3,25;36;87;3,26;85;76;74,55;75;87;3,26;68;85,34;72;3,26;86,49;75;82,57;90,71;81;3,26;87;75;72,55;3,26;80;82;71,57;72,55;79;86,49;3,26;82,55;73,29;3,26;87;75;72;3,26;53;40;48;44;49;39,71;3" UnicodeString="residue according to the pLDDT values. At right are shown the models of the REMIND " />
	<Path Data="F1 M 92.48,526.72 L 701.12,526.72 701.12,545.12 92.48,545.12 z" Fill="#ffffffff" />
	<Glyphs Fill="#ff000000" FontUri="../Resources/Fonts/69F58EE2-3D48-4428-BA52-3A24E6B14502.odttf" FontRenderingEmSize="16.0006" StyleSimulations="None" OriginX="94.4" OriginY="541.6" Indices="22;39;3,29;86;87;85;88;70;87;88,57;85,32;72;86;15;3,29;70;82;79;82,55;85;72;71;3;68;70,51;70;82;85;71;76;81;74,55;3,29;87;82,55;3,29;87;75;72;3,29;49;16;3,29;68,55;81,55;71;3,29;38;16;79;82,55;69;72;3,29;83;82,57;86;76;87,27;76;82,55;81;86,51;3,29;11;79,21;72,55;73;87,27;3,29;89,49;76;72,57;90,71;86;12;3,29;68;81;71,57;3,29;87,27;82;3,29;87,27;75;72;3" UnicodeString="3D structures, colored according to the N- and C-lobe positions (left views) and to the " />
	<Path Data="F1 M 92.48,545.12 L 701.12,545.12 701.12,563.52 92.48,563.52 z" Fill="#ffffffff" />
	<Glyphs Fill="#ff000000" FontUri="../Resources/Fonts/69F58EE2-3D48-4428-BA52-3A24E6B14502.odttf" FontRenderingEmSize="16.0006" StyleSimulations="None" OriginX="94.4" OriginY="560" Indices="83;47;39,73;39;55;3,55;86;70;82;85,34;72;86;3,56;11;85;76;74,54;75;87,29;3,55;89,49;76;72,57;90,71;86;12;17,27;3,56;53;72;74,55;76;82;81,57;86;3,56;82;73;3,56;87;75,55;72;3,57;83;85;82;87,27;72;76,23;81;86;3,56;76;81,55;87;72;85;68;70;87;76;81,55;74,55;3,56;90,71;76;87;75;3,57;87;75;72;3,57;38;16;79,21;82;69;72,55;3" UnicodeString="pLDDT scores (right views). Regions of the proteins interacting with the C-lobe " />
	<Path Data="F1 M 92.48,563.52 L 701.12,563.52 701.12,581.92 92.48,581.92 z" Fill="#ffffffff" />
	<Glyphs Fill="#ff000000" FontUri="../Resources/Fonts/69F58EE2-3D48-4428-BA52-3A24E6B14502.odttf" FontRenderingEmSize="16.0006" StyleSimulations="None" OriginX="94.4" OriginY="578.4" Indices="72;91,49;87;72,57;81;86;76;82;81;86,51;3;68;85,32;72;3,29;75;76;74,55;75;79;76;74,55;75;87;72;71,57;3;90,71;76;87;75;3;74,55;85;72;92;3;85;76,21;69;69,57;82;81;86,51;17;3" UnicodeString="extensions are highlighted with grey ribbons. " />
	<Path Data="F1 M 92.48,581.92 L 701.12,581.92 701.12,600.32 92.48,600.32 z" Fill="#ffffffff" />
	<Glyphs Fill="#ff000000" FontUri="../Resources/Fonts/69F58EE2-3D48-4428-BA52-3A24E6B14502.odttf" FontRenderingEmSize="16.0006" StyleSimulations="None" OriginX="94.4" OriginY="596.8" Indices="3" UnicodeString=" " />
	<Path Data="F1 M 92.48,600.32 L 701.12,600.32 701.12,618.72 92.48,618.72 z" Fill="#ffffffff" />
	<Glyphs Fill="#ff000000" FontUri="../Resources/Fonts/D4756716-3E2B-44AD-BE50-F242A14A6AF7.odttf" FontRenderingEmSize="16.0006" StyleSimulations="None" OriginX="94.4" OriginY="615.2" Indices="55;68;69;79;72;3,37;54;20;17;3" UnicodeString="Table S1. " />
	<Glyphs Fill="#ff000000" FontUri="../Resources/Fonts/69F58EE2-3D48-4428-BA52-3A24E6B14502.odttf" FontRenderingEmSize="16.0006" StyleSimulations="None" OriginX="172" OriginY="615.2" Indices="42;54,66;55,62;3,36;83;88,57;79;79,21;16;71,55;82;90,71;81;3,38;82,55;73,29;3,37;42;54,66;55,62;16,32;55,62;74,55;53;40;48;44;49;39;15;3,37;42;54,66;55,62;16;41;37;36;53;3,36;68;81;71;3,37;42,77;54;55,62;16;53;40;48;44;49;39;3,37;88;86;76;81;74,54;3" UnicodeString="GST pull-down of GST-TgREMIND, GST-FBAR and GST-REMIND using " />
	<Path Data="F1 M 92.48,618.72 L 701.12,618.72 701.12,637.12 92.48,637.12 z" Fill="#ffffffff" />
	<Glyphs Fill="#ff000000" FontUri="../Resources/Fonts/69F58EE2-3D48-4428-BA52-3A24E6B14502.odttf" FontRenderingEmSize="16.0006" StyleSimulations="None" OriginX="94.4" OriginY="633.6" Indices="83;68;85,34;68;86;76;87;72;182,23;86;3;87,27;82;87;68;79,23;3,27;72;91,49;87;85;68;70;87;3,29;83;85;82;87;72;76,23;81;86;3,27;73;82;79,23;79;82,55;90,71;72;71,57;3;69;92,49;3;47;38;16;48;54,66;18;48;54" UnicodeString="parasite’s total extract proteins followed by LC-MS/MS" />
	<Glyphs Fill="#ff000000" FontUri="../Resources/Fonts/D4756716-3E2B-44AD-BE50-F242A14A6AF7.odttf" FontRenderingEmSize="16.0006" StyleSimulations="None" OriginX="478.56" OriginY="633.6" Indices="3" UnicodeString=" " />
	<Glyphs Fill="#ff000000" FontUri="../Resources/Fonts/69F58EE2-3D48-4428-BA52-3A24E6B14502.odttf" FontRenderingEmSize="16.0006" StyleSimulations="None" OriginX="483.04" OriginY="633.6" Indices="11;86;72;72;3;40,68;91,49;70;72;79;3;55;68;69;79,23;72;3;54,66;20;12;3" UnicodeString="(see Excel Table S1) " />
	<Path Data="F1 M 92.48,637.12 L 701.12,637.12 701.12,655.52 92.48,655.52 z" Fill="#ffffffff" />
	<Glyphs Fill="#ff000000" FontUri="../Resources/Fonts/69F58EE2-3D48-4428-BA52-3A24E6B14502.odttf" FontRenderingEmSize="16.0006" StyleSimulations="None" OriginX="94.4" OriginY="652" Indices="3" UnicodeString=" " />
	<Path Data="F1 M 92.48,655.52 L 701.12,655.52 701.12,673.92 92.48,673.92 z" Fill="#ffffffff" />
	<Glyphs Fill="#ff000000" FontUri="../Resources/Fonts/D4756716-3E2B-44AD-BE50-F242A14A6AF7.odttf" FontRenderingEmSize="16.0006" StyleSimulations="None" OriginX="94.4" OriginY="670.4" Indices="55;68;69;79;72;3,29;54,66;21;17;3" UnicodeString="Table S2. " />
	<Glyphs Fill="#ff000000" FontUri="../Resources/Fonts/69F58EE2-3D48-4428-BA52-3A24E6B14502.odttf" FontRenderingEmSize="16.0006" StyleSimulations="None" OriginX="169.28" OriginY="670.4" Indices="36;79;79;3,27;83;85;76;80,84;72;85;86;3;88,55;86;72;71;3,29;76;81;3,27;87;75;76,23;86;3;86;87,27;88;71;92;17" UnicodeString="All primers used in this study." />
	<Glyphs Fill="#ff000000" FontUri="../Resources/Fonts/D4756716-3E2B-44AD-BE50-F242A14A6AF7.odttf" FontRenderingEmSize="16.0006" StyleSimulations="None" OriginX="377.28" OriginY="670.4" Indices="3" UnicodeString=" " />
	<Path Data="F1 M 92.48,673.92 L 701.12,673.92 701.12,692.32 92.48,692.32 z" Fill="#ffffffff" />
	<Glyphs Fill="#ff000000" FontUri="../Resources/Fonts/D4756716-3E2B-44AD-BE50-F242A14A6AF7.odttf" FontRenderingEmSize="16.0006" StyleSimulations="None" OriginX="94.4" OriginY="688.8" Indices="3" UnicodeString=" " />
	<Path Data="F1 M 92.48,692.32 L 701.12,692.32 701.12,710.72 92.48,710.72 z" Fill="#ffffffff" />
	<Glyphs Fill="#ff000000" FontUri="../Resources/Fonts/D4756716-3E2B-44AD-BE50-F242A14A6AF7.odttf" FontRenderingEmSize="16.0006" StyleSimulations="None" OriginX="94.4" OriginY="707.2" Indices="55;68;69;79;72;3,29;54,66;22;17;3" UnicodeString="Table S3. " />
	<Glyphs Fill="#ff000000" FontUri="../Resources/Fonts/69F58EE2-3D48-4428-BA52-3A24E6B14502.odttf" FontRenderingEmSize="16.0006" StyleSimulations="None" OriginX="169.28" OriginY="707.2" Indices="36;79;79;3,27;68;81;87,29;76;69,54;82;71,57;76;72,55;86;3;88;86;72;71;3;76;81;3;87;75;76;86;3;86;87;88;71,57;92" UnicodeString="All antibodies used in this study" />
	<Glyphs Fill="#ff000000" FontUri="../Resources/Fonts/D4756716-3E2B-44AD-BE50-F242A14A6AF7.odttf" FontRenderingEmSize="16.0006" StyleSimulations="None" OriginX="392.48" OriginY="707.2" Indices="3" UnicodeString=" " />
	<Path Data="F1 M 92.48,710.72 L 701.12,710.72 701.12,729.12 92.48,729.12 z" Fill="#ffffffff" />
	<Glyphs Fill="#ff000000" FontUri="../Resources/Fonts/D4756716-3E2B-44AD-BE50-F242A14A6AF7.odttf" FontRenderingEmSize="16.0006" StyleSimulations="None" OriginX="94.4" OriginY="725.6" Indices="3" UnicodeString=" " />
	<Path Data="F1 M 92.48,729.12 L 701.12,729.12 701.12,747.52 92.48,747.52 z" Fill="#ffffffff" />
	<Glyphs Fill="#ff000000" FontUri="../Resources/Fonts/D4756716-3E2B-44AD-BE50-F242A14A6AF7.odttf" FontRenderingEmSize="16.0006" StyleSimulations="None" OriginX="94.4" OriginY="744" Indices="54;88;83;83;79;72;80,90;72;81;87;68;79;3,61;57,66;76;71;72;82,62;17,27;3" UnicodeString="Supplemental Video. " />
	<Glyphs Fill="#ff000000" FontUri="../Resources/Fonts/69F58EE2-3D48-4428-BA52-3A24E6B14502.odttf" FontRenderingEmSize="16.0006" StyleSimulations="None" OriginX="266.88" OriginY="744" Indices="48;82;89,49;76;72;3,61;86;75;82,58;90,71;76;81,55;74,55;3,62;89,49;72;86,51;76,23;70;79;72;86;3,61;11;85;72,55;71;12,34;3,61;86;87;68;76;81;72;71,57;3,61;69;92,49;3,61;68;81,57;87;76;16;55;74,55;53;40;48;44;49;39;3" UnicodeString="Movie showing vesicles (red) stained by anti-TgREMIND " />
	<Path Data="F1 M 92.48,747.52 L 701.12,747.52 701.12,765.76 92.48,765.76 z" Fill="#ffffffff" />
	<Glyphs Fill="#ff000000" FontUri="../Resources/Fonts/69F58EE2-3D48-4428-BA52-3A24E6B14502.odttf" FontRenderingEmSize="16.0006" StyleSimulations="None" OriginX="94.4" OriginY="762.24" Indices="68;81;87,29;76;69,55;82;71;76;72;86;3,40;76,21;81;86,51;76;71;72;3,40;76,21;81;87,29;85;68,54;70;72;79,23;79;88;79;68;85;3,40;83;68;85,34;68;86;76;87,27;72;86;3,39;68;81,57;71,55;3,39;87;75;72;3,40;55,62;74,55;54;50;53,71;55,62;16;70;82;81,55;87;68;76,23;81;76;81,55;74,55;3,40;70;82;80,84;83,55;68;85,34;87;80;72;81;87,27;3,40;177" UnicodeString="antibodies inside intracellular parasites and the TgSORT-containing compartment –" />
	<Path Data="F1 M 92.48,765.76 L 701.12,765.76 701.12,784.16 92.48,784.16 z" Fill="#ffffffff" />
	<Glyphs Fill="#ff000000" FontUri="../Resources/Fonts/69F58EE2-3D48-4428-BA52-3A24E6B14502.odttf" FontRenderingEmSize="16.0006" StyleSimulations="None" OriginX="94.4" OriginY="780.64" Indices="74,55;85;72;72;81;12,34;3;79;68;69;72,57;79;79,21;72;71;3;90,71;76;87;75;3,29;68;81,55;87;76;16;55,62;74,55;54;50;53;55,62;3,27;68;81,57;87;76,21;69;82;71,57;76;72,55;86,49;17;3;49;88;70;79;72;76;3;86;87;68;76,23;81;72,55;71;3;69,57;92,49;3;39;36;51;44,27;17;3;37,68;68;85;15;3,27;22;3;151;80,84;17" UnicodeString="green) labelled with anti-TgSORT antibodies. Nuclei stained by DAPI. Bar, 3 µm." />
	<Glyphs Fill="#ff000000" FontUri="../Resources/Fonts/D4756716-3E2B-44AD-BE50-F242A14A6AF7.odttf" FontRenderingEmSize="16.0006" StyleSimulations="None" OriginX="664.8" OriginY="780.64" Indices="3" UnicodeString=" " />
	<Path Data="F1 M 92.48,784.16 L 701.12,784.16 701.12,802.56 92.48,802.56 z" Fill="#ffffffff" />
	<Glyphs Fill="#ff000000" FontUri="../Resources/Fonts/D4756716-3E2B-44AD-BE50-F242A14A6AF7.odttf" FontRenderingEmSize="16.0006" StyleSimulations="None" OriginX="94.4" OriginY="799.04" Indices="3" UnicodeString=" " />
	<Path Data="F1 M 92.48,802.56 L 701.12,802.56 701.12,820.96 92.48,820.96 z" Fill="#ffffffff" />
	<Glyphs Fill="#ff0070c0" FontUri="../Resources/Fonts/D4756716-3E2B-44AD-BE50-F242A14A6AF7.odttf" FontRenderingEmSize="16.0006" StyleSimulations="None" OriginX="94.4" OriginY="817.44" Indices="54;88;83;83;79;72;80,90;72;81;87;68;79;3,27;40;91,57;83;72,54;85;76;80;72;81;87;68;79;3;51,68;85;82,60;70;72;71,62;88;85,38;72,55;86,55;3" UnicodeString="Supplemental Experimental Procedures " />
	<Path Data="F1 M 92.48,820.96 L 701.12,820.96 701.12,839.36 92.48,839.36 z" Fill="#ffffffff" />
	<Glyphs Fill="#ff000000" FontUri="../Resources/Fonts/69F58EE2-3D48-4428-BA52-3A24E6B14502.odttf" FontRenderingEmSize="16.0006" StyleSimulations="None" OriginX="94.4" OriginY="835.84" Indices="3" UnicodeString=" " />
	<Path Data="F1 M 92.48,839.36 L 701.12,839.36 701.12,857.76 92.48,857.76 z" Fill="#ffffffff" />
	<Glyphs Fill="#ff000000" FontUri="../Resources/Fonts/D4756716-3E2B-44AD-BE50-F242A14A6AF7.odttf" FontRenderingEmSize="16.0006" StyleSimulations="None" OriginX="94.4" OriginY="854.24" Indices="54;39;54;16;51,68;36,70;42;40;3,29;73;82,60;85;3;48,84;68;86;86;3;54;83;72;70,57;87;85,38;82;80;72;87,34;85,40;92,53;3,30;36,70;81;68;79,29;92,53;86,57;72;86,55;3" UnicodeString="SDS-PAGE for Mass Spectrometry Analyses " />
	<Path Data="F1 M 92.48,857.76 L 701.12,857.76 701.12,876.16 92.48,876.16 z" Fill="#ffffffff" />
	<Glyphs Fill="#ff000000" FontUri="../Resources/Fonts/69F58EE2-3D48-4428-BA52-3A24E6B14502.odttf" FontRenderingEmSize="16.0006" StyleSimulations="None" OriginX="94.4" OriginY="872.64" Indices="54;76;91,49;87;72;72,57;81;3,40;151;79;3,40;82,55;73,29;3,40;86;88,55;83;72,57;85;81,55;68,55;87,27;68;81,57;87;3,40;90,71;68;86;3,40;80,84;76;91,49;72;71;3,41;90,71;76;87;75;3,40;23;3,42;151;79;3,40;82,55;73,29;3,40;24;59,66;3,40;47;68,57;72,55;80;80;79;76;3,39;69;88;73;73;72,57;85;3,39;68;81,57;71;3,40;75,55;72;68,57;87,27;72;71;3,40;68,55;87,27;3" UnicodeString="Sixteen µl of supernatant was mixed with 4 µl of 5X Laemmli buffer and heated at " />
	<Path Data="F1 M 92.48,876.16 L 701.12,876.16 701.12,894.56 92.48,894.56 z" Fill="#ffffffff" />
	<Glyphs Fill="#ff000000" FontUri="../Resources/Fonts/69F58EE2-3D48-4428-BA52-3A24E6B14502.odttf" FontRenderingEmSize="16.0006" StyleSimulations="None" OriginX="94.4" OriginY="891.04" Indices="20;19;19,57;131;38;3,45;73,29;82;85;3,45;73,29;76;89,48;72;3,47;80,84;76;81,55;88;87;72,55;86;17;3,46;54;39,73;54;16;51;36;42;40,68;3,46;90,71;68;86;3,46;83;72,55;85;73,29;82;85,32;80,84;72;71,57;3,45;88;86;76;81;74,55;3,46;20;21,57;8;3,46;83,55;82;79;92,49;68;70;85,34;92,49;79;68;80,84;76;71;72,57;3,46;74,55;72;79,21;3" UnicodeString="100°C for five minutes. SDS-PAGE was performed using 12% polyacrylamide gel " />
	<Path Data="F1 M 92.48,894.56 L 701.12,894.56 701.12,912.96 92.48,912.96 z" Fill="#ffffffff" />
	<Glyphs Fill="#ff000000" FontUri="../Resources/Fonts/69F58EE2-3D48-4428-BA52-3A24E6B14502.odttf" FontRenderingEmSize="16.0006" StyleSimulations="None" OriginX="94.4" OriginY="909.44" Indices="88;81;71;72;85,34;3,33;85;72,55;71;88,57;70;76;81,55;74,55;3,33;70;82;81;71;76,23;87;76,21;82;81;86,51;3,33;68;87;3,32;22;19,57;3,33;57;3,32;73;82;85;3,33;86;87;68;78,51;76,21;81;74,55;3,33;87;75;72,57;81;3,32;68;87;3,34;26,55;19;3,33;57;3,33;68,55;81;71,57;3,32;20;21;19,57;3,31;57;3,33;73,29;82;85;3,33;86;72;83,55;68;85,34;68;87;76;82,55;81;17,27;3" UnicodeString="under reducing conditions at 30 V for staking then at 70 V and 120 V for separation. " />
	<Path Data="F1 M 92.48,912.96 L 701.12,912.96 701.12,931.36 92.48,931.36 z" Fill="#ffffffff" />
	<Glyphs Fill="#ff000000" FontUri="../Resources/Fonts/69F58EE2-3D48-4428-BA52-3A24E6B14502.odttf" FontRenderingEmSize="16.0006" StyleSimulations="None" OriginX="94.4" OriginY="927.84" Indices="42;72;79,23;86;3,42;90,71;72;85;72;3,42;87;75;72,57;81;3,42;86;87,27;68;76;81;72;71;3,42;90,71;76;87;75;3,43;37;44;50;16;53;36;39;3,42;38;82;82;80,85;68;86;86;76;72;3,41;69;85,34;76;79,21;79;76;68;81;87,29;3,42;69;79;88;72;3,43;53,71;16;21,55;24;19,57;17;3,41;55,62;75,55;72;3,42;83;85,34;82;87,27;72;76,21;81,55;3" UnicodeString="Gels were then stained with BIO-RAD Coomassie brilliant blue R-250. The protein " />
	<Path Data="F1 M 92.48,931.36 L 701.12,931.36 701.12,949.76 92.48,949.76 z" Fill="#ffffffff" />
	<Glyphs Fill="#ff000000" FontUri="../Resources/Fonts/69F58EE2-3D48-4428-BA52-3A24E6B14502.odttf" FontRenderingEmSize="16.0006" StyleSimulations="None" OriginX="94.4" OriginY="946.24" Indices="69;68;81;71;86,51;3,47;82,55;73;3,47;76;81;87,27;72;85;72;86;87,27;3,47;90,71;72;85,35;72;3,47;72;91;70;76;86,49;72;71,57;3,46;68;81;71,55;3,47;83;85,34;82;70,49;72;86;86;72;71;3,46;73;82,57;85;3,45;80,84;68;86,51;86,49;3,47;86;83;72;70,49;87;85,34;82,55;80,84;72;87;85;92,49;3,47;68;81,55;68;79,23;92,49;86;76;86,49;3,47;68;86,51;3" UnicodeString="bands of interest were excised and processed for mass spectrometry analysis as " />
	<Path Data="F1 M 92.48,949.76 L 701.12,949.76 701.12,968.16 92.48,968.16 z" Fill="#ffffffff" />
	<Glyphs Fill="#ff000000" FontUri="../Resources/Fonts/69F58EE2-3D48-4428-BA52-3A24E6B14502.odttf" FontRenderingEmSize="16.0006" StyleSimulations="None" OriginX="94.4" OriginY="964.64" Indices="71;72;86,51;70;85;76,21;69;72,57;71,55;3;69;72;79;82;90,71;17;3" UnicodeString="described below. " />
	<Path Data="F1 M 92.48,968.16 L 701.12,968.16 701.12,986.56 92.48,986.56 z" Fill="#ffffffff" />
	<Glyphs Fill="#ff000000" FontUri="../Resources/Fonts/69F58EE2-3D48-4428-BA52-3A24E6B14502.odttf" FontRenderingEmSize="16.0006" StyleSimulations="None" OriginX="94.4" OriginY="983.04" Indices="3" UnicodeString=" " />
	<Path Data="F1 M 92.48,986.56 L 701.12,986.56 701.12,1004.96 92.48,1004.96 z" Fill="#ffffffff" />
	<Glyphs Fill="#ff000000" FontUri="../Resources/Fonts/D4756716-3E2B-44AD-BE50-F242A14A6AF7.odttf" FontRenderingEmSize="16.0006" StyleSimulations="None" OriginX="94.4" OriginY="1001.44" Indices="44;81;16;74;72;79;3;71,62;76;74;72;86;87;76;82;81;3;82;73;3;83;85,38;82;87;72;76;81;3;68,57;81;71,60;3;47,62;38;16,32;48;54;18;48,84;54;3,27;68;81;68;79,30;92,53;86;76;86;3" UnicodeString="In-gel digestion of protein and LC-MS/MS analysis " />
	<Glyphs Fill="#ff000000" FontUri="../Resources/Fonts/C72915A6-06C8-4F68-9092-F7118D3C35DF.odttf" FontRenderingEmSize="14.7206" StyleSimulations="None" OriginX="479.36" OriginY="1001.44" Indices="3" UnicodeString=" " />
	<Path Data="M 94.56,94.56 L 699.36,94.56 699.36,434.72 94.56,434.72 z" >
		<Path.Fill>
			<ImageBrush ImageSource="../Resources/Images/6.JPG" Viewbox="0,0,1280,720" TileMode="None" ViewboxUnits="Absolute" ViewportUnits="Absolute" Viewport="94.56,94.56,604.8,340.16" />
		</Path.Fill>
	</Path>
</FixedPage>
```
