## Supplementary material for "*Toxoplasma* Membrane Inositol Phospholipid Binding Protein TgREMIND Is Essential for Secretory Organelle Function and Host Infection": 6.fpage

```
<FixedPage Width="793.76" Height="1122.56" xmlns="http://schemas.openxps.org/oxps/v1.0" xml:lang="und">
	<!-- Microsoft XPS Document Converter (MXDC) Generated! Version: 0.3.19041.2604 -->
	<Glyphs Fill="#ff000000" FontUri="../Resources/Fonts/C72915A6-06C8-4F68-9092-F7118D3C35DF.odttf" FontRenderingEmSize="14.7206" StyleSimulations="None" OriginX="393.12" OriginY="1100.64" Indices="1010,50;3" UnicodeString="6 " />
	<Glyphs Fill="#ff000000" FontUri="../Resources/Fonts/C72915A6-06C8-4F68-9092-F7118D3C35DF.odttf" FontRenderingEmSize="14.7206" StyleSimulations="None" OriginX="94.4" OriginY="1118.56" Indices="3" UnicodeString=" " />
	<Path Data="F1 M 92.48,94.4 L 701.12,94.4 701.12,112.8 92.48,112.8 z" Fill="#ffffffff" />
	<Glyphs Fill="#ff000000" FontUri="../Resources/Fonts/69F58EE2-3D48-4428-BA52-3A24E6B14502.odttf" FontRenderingEmSize="16.0006" StyleSimulations="None" OriginX="94.4" OriginY="109.28" Indices="42;72;79,23;3,36;69;68;81,55;71;86,51;3,36;70;82;85;85;72;86;83;82,55;81;71,57;76,21;81;74,55;3,36;87;82;3,37;72;68;70;75;3,37;72;79,21;88;68,57;87,27;72;3,35;73,29;85;82,55;80,84;3,36;87;75,55;72;3,36;83;88,57;79;79,21;16;71;82;90;81;3,36;88;86;76;81;74;3,36;42;54;55,63;16,32;55,62;74,54;53;40;48,84;44;49;39;15,27;3" UnicodeString="Gel bands corresponding to each eluate from the pull-down using GST-TgREMIND, " />
	<Path Data="F1 M 92.48,112.8 L 701.12,112.8 701.12,131.2 92.48,131.2 z" Fill="#ffffffff" />
	<Glyphs Fill="#ff000000" FontUri="../Resources/Fonts/69F58EE2-3D48-4428-BA52-3A24E6B14502.odttf" FontRenderingEmSize="16.0006" StyleSimulations="None" OriginX="94.4" OriginY="127.68" Indices="42;54;55,63;16;41,60;16;37;36;53,73;3,26;68,55;81;71;3,26;42,77;54,66;55,62;16;53;40;48;44;49;39;3,27;90,71;72;85;72;3,26;83;85;82;70;72;86,51;86,49;72;71;3,26;73,29;82;85;3,26;76;81,55;16;74,55;72;79,23;3,26;71;76;74,55;72;86;87;76;82;81;3,26;73;82;79;79;82;90,71;76;81;74;3,26;55,62;75;72;85,34;80,84;82;16" UnicodeString="GST-F-BAR and GST-REMIND were processed for in-gel digestion following Thermo-" />
	<Path Data="F1 M 92.48,131.2 L 701.12,131.2 701.12,149.6 92.48,149.6 z" Fill="#ffffffff" />
	<Glyphs Fill="#ff000000" FontUri="../Resources/Fonts/69F58EE2-3D48-4428-BA52-3A24E6B14502.odttf" FontRenderingEmSize="16.0006" StyleSimulations="None" OriginX="94.4" OriginY="146.08" Indices="41;76;86;75;72;85;3,46;83;85,34;82;87;82;70,51;82;79;17;3,45;55;75;72;3,47;85;72,55;86;88;79,23;87;76;81;74,55;3,46;83;72;83,57;87;76,21;71;72;3,47;86;68,55;80,84;83,55;79;72;86;3,46;90,71;72;85;72;3,46;86;72;83,57;68;85;68;87;72,57;71;3,46;88,55;86;76;81;74,55;3,46;87;75;72,57;3,46;56;79,21;87;76,23;80,84;68;87,27;72,54;3" UnicodeString="Fisher protocol. The resulting peptide samples were separated using the Ultimate " />
	<Path Data="F1 M 92.48,149.6 L 701.12,149.6 701.12,168 92.48,168 z" Fill="#ffffffff" />
	<Glyphs Fill="#ff000000" FontUri="../Resources/Fonts/69F58EE2-3D48-4428-BA52-3A24E6B14502.odttf" FontRenderingEmSize="16.0006" StyleSimulations="None" OriginX="94.4" OriginY="164.48" Indices="22;15;19,57;19,55;19;3,31;53;54;47;38;3,30;81;68,57;81,55;82;16;3,31;54;92,49;86;87;72;80,85;3,31;11;39,71;76;82;81,55;72;91;15;3,31;55,62;75,55;72;85;80;82,55;3,31;54;70;76;72;81;87,29;76,21;73,29;76;70,49;12;3,31;70;82,55;81;81,57;72;70,49;87;72;71,57;3,30;87,27;82;3,31;68;3,31;52;16,34;43,71;41;3,31;82;85,34;69;76;87;85;68,55;83;3" UnicodeString="3,000 RSLC nano- System (Dionex, Thermo Scientific) connected to a Q-HF orbitrap " />
	<Path Data="F1 M 92.48,168 L 701.12,168 701.12,186.4 92.48,186.4 z" Fill="#ffffffff" />
	<Glyphs Fill="#ff000000" FontUri="../Resources/Fonts/69F58EE2-3D48-4428-BA52-3A24E6B14502.odttf" FontRenderingEmSize="16.0006" StyleSimulations="None" OriginX="94.4" OriginY="182.88" Indices="80,84;68;86;86;3,41;86;83,55;72;70,51;87;85;82,55;80,84;72;87,27;72;85;17;3,41;36,66;3,41;81;68,57;81,55;82;3,41;70;82;79;88,55;80,84;81;3,42;11;36,66;70;70;79;68;76;80;3,41;51;72,55;83;48,84;68;83;3,41;53;54,66;47;38,73;15;3,41;20,55;24;3031,19;70;80,84;3,41;238;3,41;26;24;3031;541;80,84;3,41;76;81,55;81;72;85,32;3" UnicodeString="mass spectrometer. A nano column (Acclaim PepMap RSLC, 15 cm × 75 μm inner " />
	<Path Data="F1 M 92.48,186.4 L 701.12,186.4 701.12,204.8 92.48,204.8 z" Fill="#ffffffff" />
	<Glyphs Fill="#ff000000" FontUri="../Resources/Fonts/69F58EE2-3D48-4428-BA52-3A24E6B14502.odttf" FontRenderingEmSize="16.0006" StyleSimulations="None" OriginX="94.4" OriginY="201.28" Indices="71;76;68;80,84;72;87;72;85,34;15;3,33;38;20,55;27;15;3,33;21;3031,21;541,57;80,84;15;3,32;20;19;19;3031,21;99,66;30;3,33;39;76;82;81;72;91;15;3,33;54;88;81;81;92,49;89;68;79,23;72;15;3,33;38;36;12,34;17;3,33;55;75;72;3,33;72;79;88;87;76;82;81;3,33;90,71;68;86;3,33;70;68;85,34;85;76,21;72;71,57;3,33;82;88;87;3,34;69;92,49;3" UnicodeString="diameter, C18, 2 μm, 100 Å; Dionex, Sunnyvale, CA). The elution was carried out by " />
	<Path Data="F1 M 92.48,204.8 L 701.12,204.8 701.12,223.2 92.48,223.2 z" Fill="#ffffffff" />
	<Glyphs Fill="#ff000000" FontUri="../Resources/Fonts/69F58EE2-3D48-4428-BA52-3A24E6B14502.odttf" FontRenderingEmSize="16.0006" StyleSimulations="None" OriginX="94.4" OriginY="219.68" Indices="68;83;83,57;79;92,49;76;81,55;74,55;3,31;68;3,32;80,84;76;91,48;87;88,57;85;72,55;3,31;82,55;73,29;3,31;86,49;82;79,23;89,49;72;81;87,29;3,31;36;3,31;11;43;51,66;47;38,73;3,31;74,55;85;68,55;71;72,57;3,30;90,71;68;87;72;85,34;3,32;90,71;76;87;75;3,31;19;17,29;20;8;3,30;73,29;82;85,32;80,84;76;70;3,31;68;70,51;76;71,55;12;17;3,31;54;82,57;79;89,48;72;81,57;87;3,31;37,66;3" UnicodeString="applying a mixture of solvent A (HPLC grade water with 0.1% formic acid). Solvent B " />
	<Path Data="F1 M 92.48,223.2 L 701.12,223.2 701.12,241.6 92.48,241.6 z" Fill="#ffffffff" />
	<Glyphs Fill="#ff000000" FontUri="../Resources/Fonts/69F58EE2-3D48-4428-BA52-3A24E6B14502.odttf" FontRenderingEmSize="16.0006" StyleSimulations="None" OriginX="94.4" OriginY="238.08" Indices="11;43;51,66;47;38,73;3,33;74,55;85;68;71;72;3,34;68;70;72;87,27;82;81,57;76;87;85,32;76;79;72,55;3,33;90,71;76;87;75;3,34;19;17;20;8,90;3,32;73,29;82;85;80,84;76;70;3,32;68;70,49;76;71;12;3,33;68;87;3,33;87;75;72;3,32;73,29;79;82;90;3,32;85;68;87,29;72;3,33;82,55;73,29;3,32;22,55;19;19;3031,21;81,55;47;3,33;83;72;85,34;3031,19;80,84;76;81;3,33;69;92,49;3" UnicodeString="(HPLC grade acetonitrile with 0.1% formic acid) at the flow rate of 300 nL per min by " />
	<Path Data="F1 M 92.48,241.6 L 701.12,241.6 701.12,260 92.48,260 z" Fill="#ffffffff" />
	<Glyphs Fill="#ff000000" FontUri="../Resources/Fonts/69F58EE2-3D48-4428-BA52-3A24E6B14502.odttf" FontRenderingEmSize="16.0006" StyleSimulations="None" OriginX="94.4" OriginY="256.48" Indices="68;83;83,57;79;92,49;76;81,55;74,55;3,30;68;3,31;79;76,21;81;72;68;85,34;3,30;74,55;85;68,55;71;76;72;81;87,27;3,29;73,29;85;82,55;80,84;3,30;21,55;3,30;87,27;82;3,29;23;19,57;8,88;3,30;86;82;79;89,49;72;81;87;3,30;37;3,29;82;89;72;85;3,30;22;27;3031,19;80,84;76;81,55;3,29;73,29;82;79,23;79;82,54;90,71;72;71,57;3,30;69;92,49;3,30;68;3,30;90,71;68;86,51;75;76;81;74,55;3" UnicodeString="applying a linear gradient from 2 to 40% solvent B over 38 min followed by a washing " />
	<Path Data="F1 M 92.48,260 L 701.12,260 701.12,278.4 92.48,278.4 z" Fill="#ffffffff" />
	<Glyphs Fill="#ff000000" FontUri="../Resources/Fonts/69F58EE2-3D48-4428-BA52-3A24E6B14502.odttf" FontRenderingEmSize="16.0006" StyleSimulations="None" OriginX="94.4" OriginY="274.88" Indices="86;87;72;83,57;3,29;73,29;82;85;3,30;24;3031,19;80,84;76;81;3,30;90,71;76;87;75;26,57;19;8,88;3,30;86;82;79;89,49;72;81,57;87;3,30;37;3,30;68;81;71,57;3,29;68;81;3,31;72;84,55;88;76;79,21;76;69;85;68;87;76,23;82;81;3,30;86;87;72;83;3,29;73,29;82;85,34;3,30;20,55;20;3031;80,84;76,21;81,55;3,30;90;76;87;75;3,30;21;8,90;3,30;86;82;79;89,49;72;81;87,29;3" UnicodeString="step for 5 min with70% solvent B and an equilibration step for 11 min with 2% solvent " />
	<Path Data="F1 M 92.48,278.4 L 701.12,278.4 701.12,296.8 92.48,296.8 z" Fill="#ffffffff" />
	<Glyphs Fill="#ff000000" FontUri="../Resources/Fonts/69F58EE2-3D48-4428-BA52-3A24E6B14502.odttf" FontRenderingEmSize="16.0006" StyleSimulations="None" OriginX="94.4" OriginY="293.28" Indices="37;17;3,36;36;3,35;81,55;68;81;82,57;86,49;83;85;68;92,49;3,35;41;79;72;91,49;3,35;44,29;82;81,57;3,35;54;82,55;88;85;70;72;3,35;90,71;68;86,51;3,35;88;86;72;71;3,35;73;82;85;3,35;76;82;81;76,23;93,49;68;87;76;82;81;3,36;90,71;76;87;75;3,35;68;3,36;89,49;82;79,23;87;68;74;72;3,35;86;72;87,29;3,35;68,55;87;3,35;20;17,27;28;3031,21;78,49;57,66;3" UnicodeString="B. A nanospray Flex Ion Source was used for ionization with a voltage set at 1.9 kV " />
	<Path Data="F1 M 92.48,296.8 L 701.12,296.8 701.12,315.2 92.48,315.2 z" Fill="#ffffffff" />
	<Glyphs Fill="#ff000000" FontUri="../Resources/Fonts/69F58EE2-3D48-4428-BA52-3A24E6B14502.odttf" FontRenderingEmSize="16.0006" StyleSimulations="None" OriginX="94.4" OriginY="311.68" Indices="68;81;71,57;3,37;68;3,38;70;68,55;83;76,23;79;79,21;68;85,34;92,49;3,38;87;72;80,84;83,55;72;85,34;68;87;88;85,34;72;3,37;82,55;73,29;3,37;21;26;24,57;3031;131;38;17,27;3,38;41;88,55;79;79;3,37;48;54;3,38;86;70;68;81;86,51;3,38;90,71;72;85;72;3,38;68;70,51;84,55;88;76;85;72;71;3,38;76;81;3,37;87;75,57;72,55;3,38;50;85;69;76;87;85;68;83,54;3" UnicodeString="and a capillary temperature of 275 °C. Full MS scans were acquired in the Orbitrap " />
	<Path Data="F1 M 92.48,315.2 L 701.12,315.2 701.12,333.6 92.48,333.6 z" Fill="#ffffffff" />
	<Glyphs Fill="#ff000000" FontUri="../Resources/Fonts/69F58EE2-3D48-4428-BA52-3A24E6B14502.odttf" FontRenderingEmSize="16.0006" StyleSimulations="None" OriginX="94.4" OriginY="329.92" Indices="80,84;68;86;86;3;68;81;68;79,23;92,49;93,49;72;85;3;82,57;89,49;72;85;3;68;81,57;3" UnicodeString="mass analyzer over an " />
	<Glyphs Fill="#ff000000" FontUri="../Resources/Fonts/A8A7D68D-376D-4145-B4D2-0C908E73903A.odttf" FontRenderingEmSize="16.0006" StyleSimulations="None" OriginX="260" OriginY="329.92" Indices="80" UnicodeString="m" />
	<Glyphs Fill="#ff000000" FontUri="../Resources/Fonts/69F58EE2-3D48-4428-BA52-3A24E6B14502.odttf" FontRenderingEmSize="16.0006" StyleSimulations="None" OriginX="273.12" OriginY="329.92" Indices="18" UnicodeString="/" />
	<Glyphs Fill="#ff000000" FontUri="../Resources/Fonts/A8A7D68D-376D-4145-B4D2-0C908E73903A.odttf" FontRenderingEmSize="16.0006" StyleSimulations="None" OriginX="277.92" OriginY="329.92" Indices="93" UnicodeString="z" />
	<Glyphs Fill="#ff000000" FontUri="../Resources/Fonts/69F58EE2-3D48-4428-BA52-3A24E6B14502.odttf" FontRenderingEmSize="16.0006" StyleSimulations="None" OriginX="285.6" OriginY="329.92" Indices="3,29;85;68;81;74,55;72;3,29;82;73,29;3;22,55;19;19,57;16;22,55;15;24;19,55;19;3,29;68;81;71;3;68;3;85;72;86,51;82;79;88;87;76;82,55;81;3;82;73,29;3;26,55;19;15,29;19;19,55;19;3;68,57;87;3" UnicodeString=" range of 300-3,500 and a resolution of 70,000 at " />
	<Glyphs Fill="#ff000000" FontUri="../Resources/Fonts/A8A7D68D-376D-4145-B4D2-0C908E73903A.odttf" FontRenderingEmSize="16.0006" StyleSimulations="None" OriginX="638.08" OriginY="329.92" Indices="80" UnicodeString="m" />
	<Glyphs Fill="#ff000000" FontUri="../Resources/Fonts/69F58EE2-3D48-4428-BA52-3A24E6B14502.odttf" FontRenderingEmSize="16.0006" StyleSimulations="None" OriginX="651.2" OriginY="329.92" Indices="18" UnicodeString="/" />
	<Glyphs Fill="#ff000000" FontUri="../Resources/Fonts/A8A7D68D-376D-4145-B4D2-0C908E73903A.odttf" FontRenderingEmSize="16.0006" StyleSimulations="None" OriginX="655.84" OriginY="329.92" Indices="93" UnicodeString="z" />
	<Glyphs Fill="#ff000000" FontUri="../Resources/Fonts/69F58EE2-3D48-4428-BA52-3A24E6B14502.odttf" FontRenderingEmSize="16.0006" StyleSimulations="None" OriginX="663.52" OriginY="329.92" Indices="3;21;19,57;19;17,27;3" UnicodeString=" 200. " />
	<Path Data="F1 M 92.48,333.6 L 701.12,333.6 701.12,352 92.48,352 z" Fill="#ffffffff" />
	<Glyphs Fill="#ff000000" FontUri="../Resources/Fonts/69F58EE2-3D48-4428-BA52-3A24E6B14502.odttf" FontRenderingEmSize="16.0006" StyleSimulations="None" OriginX="94.4" OriginY="348.48" Indices="55,62;75,55;72;3,30;87,27;68;85,34;74,55;72;87;3,30;68,55;88;87,29;82,55;80,84;68;87;76;70,49;3,30;74,55;68;76;81;3,31;70;82,55;81;87;85;82;79;3,30;89,49;68;79,23;88;72,55;3,30;82,55;73;3,30;20;3,30;238,57;3,30;20;19" UnicodeString="The target automatic gain control value of 1 × 10" />
	<Glyphs Fill="#ff000000" FontUri="../Resources/Fonts/69F58EE2-3D48-4428-BA52-3A24E6B14502.odttf" FontRenderingEmSize="10.7204" StyleSimulations="None" OriginX="440.96" OriginY="343.2" Indices="25" UnicodeString="6" />
	<Glyphs Fill="#ff000000" FontUri="../Resources/Fonts/69F58EE2-3D48-4428-BA52-3A24E6B14502.odttf" FontRenderingEmSize="16.0006" StyleSimulations="None" OriginX="446.88" OriginY="348.48" Indices="3,30;90,71;68;86;3,30;88;86;72;71,55;3,30;90,71;76;87;75;3,31;68;3,29;80,84;68;91,49;76;80,84;88,55;80,84;3,30;68;79;79;82;90,71;72;71;3" UnicodeString=" was used with a maximum allowed " />
	<Path Data="F1 M 92.48,352 L 701.12,352 701.12,370.4 92.48,370.4 z" Fill="#ffffffff" />
	<Glyphs Fill="#ff000000" FontUri="../Resources/Fonts/69F58EE2-3D48-4428-BA52-3A24E6B14502.odttf" FontRenderingEmSize="16.0006" StyleSimulations="None" OriginX="94.4" OriginY="366.72" Indices="76;81;77;72;70;87;76,23;82;81;3,30;87;76;80;72;3,30;11;48;68;91,49;76;80,84;88,55;80,84;3,30;44,27;55,62;12;3,30;82,55;73,29;3,29;21;24,55;19;3031;80,84;86;17;3,31;41,60;82;85;3,30;48;54,66;18;48,84;54;15;3,30;68,55;81;3,30;76;86;82;79,23;68;87;76;82,55;81;3,30;90,71;76;81;71,57;82;90,71;3,30;82;73,29;3,29;21;3031" UnicodeString="injection time (Maximum IT) of 250 ms. For MS/MS, an isolation window of 2 " />
	<Glyphs Fill="#ff000000" FontUri="../Resources/Fonts/A8A7D68D-376D-4145-B4D2-0C908E73903A.odttf" FontRenderingEmSize="16.0006" StyleSimulations="None" OriginX="640.32" OriginY="366.72" Indices="80" UnicodeString="m" />
	<Glyphs Fill="#ff000000" FontUri="../Resources/Fonts/69F58EE2-3D48-4428-BA52-3A24E6B14502.odttf" FontRenderingEmSize="16.0006" StyleSimulations="None" OriginX="653.44" OriginY="366.72" Indices="18" UnicodeString="/" />
	<Glyphs Fill="#ff000000" FontUri="../Resources/Fonts/A8A7D68D-376D-4145-B4D2-0C908E73903A.odttf" FontRenderingEmSize="16.0006" StyleSimulations="None" OriginX="658.08" OriginY="366.72" Indices="93" UnicodeString="z" />
	<Glyphs Fill="#ff000000" FontUri="../Resources/Fonts/69F58EE2-3D48-4428-BA52-3A24E6B14502.odttf" FontRenderingEmSize="16.0006" StyleSimulations="None" OriginX="665.76" OriginY="366.72" Indices="3,31;90,71;68;86,51;3" UnicodeString=" was " />
	<Path Data="F1 M 92.48,370.4 L 701.12,370.4 701.12,388.8 92.48,388.8 z" Fill="#ffffffff" />
	<Glyphs Fill="#ff000000" FontUri="../Resources/Fonts/69F58EE2-3D48-4428-BA52-3A24E6B14502.odttf" FontRenderingEmSize="16.0006" StyleSimulations="None" OriginX="94.4" OriginY="385.28" Indices="88;87;76,23;79;76,21;93,49;72;71,57;17;3,50;51;72;83,57;87;76;71,55;72;3,49;73,29;85;68;74,55;80,84;72;81;87;68;87;76,23;82,55;81;3,50;90,71;68;86;3,50;83;72,57;85,32;73,29;82;85,32;80,84;72;71,57;3,49;88;86;76;81;74,55;3,50;75;76,23;74,55;75;16;72;81;72;85,34;74,55;92,49;3,50;70;82;79;79;76;86,51;76;82,55;81;16,34;76;81,55;71;88,57;70;72,55;71,55;3" UnicodeString="utilized. Peptide fragmentation was performed using high-energy collision-induced " />
	<Path Data="F1 M 92.48,388.8 L 701.12,388.8 701.12,407.2 92.48,407.2 z" Fill="#ffffffff" />
	<Glyphs Fill="#ff000000" FontUri="../Resources/Fonts/69F58EE2-3D48-4428-BA52-3A24E6B14502.odttf" FontRenderingEmSize="16.0006" StyleSimulations="None" OriginX="94.4" OriginY="403.68" Indices="71;76;86;86;82;70,51;76;68,55;87;76,23;82;81;3,37;90,71;76;87;75;3,38;68;3,37;81,55;82;85;80,84;68;79,23;76;93,48;72;71,57;3,37;70;82;79;79;76;86,49;76;82;81,57;3,37;72;81,55;72;85;74;92,49;3,37;86;72;87,29;3,37;68;87;3,37;22;24,57;17;3,36;55;75;72;3,38;87;68,55;81;71,55;72;80,85;3,36;80,84;68;86;86;3,37;86;83,55;72;70;87;85;68,54;3" UnicodeString="dissociation with a normalized collision energy set at 35. The tandem mass spectra " />
	<Path Data="F1 M 92.48,407.2 L 701.12,407.2 701.12,425.6 92.48,425.6 z" Fill="#ffffffff" />
	<Glyphs Fill="#ff000000" FontUri="../Resources/Fonts/69F58EE2-3D48-4428-BA52-3A24E6B14502.odttf" FontRenderingEmSize="16.0006" StyleSimulations="None" OriginX="94.4" OriginY="421.92" Indices="90,71;72;85;72;3,43;68;70,51;84,55;88;76;85;72;71;3,43;82;89;72;85;3,43;87,27;75,55;72;3" UnicodeString="were acquired over the " />
	<Glyphs Fill="#ff000000" FontUri="../Resources/Fonts/A8A7D68D-376D-4145-B4D2-0C908E73903A.odttf" FontRenderingEmSize="16.0006" StyleSimulations="None" OriginX="271.04" OriginY="421.92" Indices="80" UnicodeString="m" />
	<Glyphs Fill="#ff000000" FontUri="../Resources/Fonts/69F58EE2-3D48-4428-BA52-3A24E6B14502.odttf" FontRenderingEmSize="16.0006" StyleSimulations="None" OriginX="284.16" OriginY="421.92" Indices="18" UnicodeString="/" />
	<Glyphs Fill="#ff000000" FontUri="../Resources/Fonts/A8A7D68D-376D-4145-B4D2-0C908E73903A.odttf" FontRenderingEmSize="16.0006" StyleSimulations="None" OriginX="288.8" OriginY="421.92" Indices="93" UnicodeString="z" />
	<Glyphs Fill="#ff000000" FontUri="../Resources/Fonts/69F58EE2-3D48-4428-BA52-3A24E6B14502.odttf" FontRenderingEmSize="16.0006" StyleSimulations="None" OriginX="296.32" OriginY="421.92" Indices="3,43;21;19;19,57;16;21,55;15;19,57;19;19,55;3,43;85;68;81;74,55;72;3,43;76;81,55;3,43;87;75,55;72;3,42;50;85,34;69,55;76;87;85;68;83;3,42;80,84;68;86,49;86;3,43;68;81;68;79;92,49;93,49;72;85,34;3,44;90,71;76;87,27;75;3,44;68;3" UnicodeString=" 200-2,000 range in the Orbitrap mass analyzer with a " />
	<Path Data="F1 M 92.48,425.6 L 701.12,425.6 701.12,444 92.48,444 z" Fill="#ffffffff" />
	<Glyphs Fill="#ff000000" FontUri="../Resources/Fonts/69F58EE2-3D48-4428-BA52-3A24E6B14502.odttf" FontRenderingEmSize="16.0006" StyleSimulations="None" OriginX="94.4" OriginY="440.32" Indices="85;72;86;82;79;88;87,29;76;82,55;81,55;3,26;82,55;73;3,27;22;24,55;15;19;19;19;3,25;68;87,29;3" UnicodeString="resolution of 35,000 at " />
	<Glyphs Fill="#ff000000" FontUri="../Resources/Fonts/A8A7D68D-376D-4145-B4D2-0C908E73903A.odttf" FontRenderingEmSize="16.0006" StyleSimulations="None" OriginX="255.84" OriginY="440.32" Indices="80" UnicodeString="m" />
	<Glyphs Fill="#ff000000" FontUri="../Resources/Fonts/69F58EE2-3D48-4428-BA52-3A24E6B14502.odttf" FontRenderingEmSize="16.0006" StyleSimulations="None" OriginX="268.96" OriginY="440.32" Indices="18" UnicodeString="/" />
	<Glyphs Fill="#ff000000" FontUri="../Resources/Fonts/A8A7D68D-376D-4145-B4D2-0C908E73903A.odttf" FontRenderingEmSize="16.0006" StyleSimulations="None" OriginX="273.76" OriginY="440.32" Indices="93" UnicodeString="z" />
	<Glyphs Fill="#ff000000" FontUri="../Resources/Fonts/69F58EE2-3D48-4428-BA52-3A24E6B14502.odttf" FontRenderingEmSize="16.0006" StyleSimulations="None" OriginX="281.44" OriginY="440.32" Indices="3,26;21;19;19,57;3,26;68,55;81;71;3,26;68;88;87,27;82;80,84;68;87;76;70,49;3,26;74,55;68;76;81;3,27;70;82;81,55;87;85;82;79;3,26;82,55;73;3,26;21,55;3,26;238;3,26;20;19" UnicodeString=" 200 and automatic gain control of 2 × 10" />
	<Glyphs Fill="#ff000000" FontUri="../Resources/Fonts/69F58EE2-3D48-4428-BA52-3A24E6B14502.odttf" FontRenderingEmSize="10.7204" StyleSimulations="None" OriginX="569.12" OriginY="435.04" Indices="24" UnicodeString="5" />
	<Glyphs Fill="#ff000000" FontUri="../Resources/Fonts/69F58EE2-3D48-4428-BA52-3A24E6B14502.odttf" FontRenderingEmSize="16.0006" StyleSimulations="None" OriginX="575.04" OriginY="440.32" Indices="17,27;3,26;55;75;72;3,27;76,21;82;81;3,26;76;81,55;87;72;81,57;86;76;87;92,48;3" UnicodeString=". The ion intensity " />
	<Path Data="F1 M 92.48,444 L 701.12,444 701.12,462.4 92.48,462.4 z" Fill="#ffffffff" />
	<Glyphs Fill="#ff000000" FontUri="../Resources/Fonts/69F58EE2-3D48-4428-BA52-3A24E6B14502.odttf" FontRenderingEmSize="16.0006" StyleSimulations="None" OriginX="94.4" OriginY="458.88" Indices="86;72;79;72;70,51;87;76;82;81,55;3,38;87;75;85,34;72;86,49;75;82;79,23;71;3,38;90,71;68,55;86;3,38;25;17;26,57;3,38;238;3,36;20;19" UnicodeString="selection threshold was 6.7 × 10" />
	<Glyphs Fill="#ff000000" FontUri="../Resources/Fonts/69F58EE2-3D48-4428-BA52-3A24E6B14502.odttf" FontRenderingEmSize="10.7204" StyleSimulations="None" OriginX="331.52" OriginY="453.6" Indices="23" UnicodeString="4" />
	<Glyphs Fill="#ff000000" FontUri="../Resources/Fonts/69F58EE2-3D48-4428-BA52-3A24E6B14502.odttf" FontRenderingEmSize="16.0006" StyleSimulations="None" OriginX="337.44" OriginY="458.88" Indices="15;3,37;68;81;71;3,38;87;75;72;3,37;80,84;68;91;76;80,84;88,55;80,84;3,38;76;81,55;77;72;70;87;76;82,55;81;3,39;87;76,21;80;72;3,38;90,71;68;86,51;3,38;20;24;19;3031;80,84;86;17;3,37;36;79;79;3" UnicodeString=", and the maximum injection time was 150 ms. All " />
	<Path Data="F1 M 92.48,462.4 L 701.12,462.4 701.12,480.8 92.48,480.8 z" Fill="#ffffffff" />
	<Glyphs Fill="#ff000000" FontUri="../Resources/Fonts/69F58EE2-3D48-4428-BA52-3A24E6B14502.odttf" FontRenderingEmSize="16.0006" StyleSimulations="None" OriginX="94.4" OriginY="477.28" Indices="87;75;72,57;86;72;3,59;86;92,49;86;87;72,55;80,84;86;3,59;90,71;72;85,34;72;3,59;72;81;87,29;76;85;72,55;79;92,49;3,59;70;82;81;87,29;85;82,55;79;79;72;71;3,60;69;92,49;3,59;55,62;75,55;72;85,34;80,84;82;3,59;59,66;70;68;79;76;69;88;85,34;3,58;22;17;19,55;3,59;11;55,62;75;72;85;80;82;3,59;41;76;86;75,55;72;85;3" UnicodeString="these systems were entirely controlled by Thermo Xcalibur 3.0 (Thermo Fisher " />
	<Path Data="F1 M 92.48,480.8 L 701.12,480.8 701.12,499.2 92.48,499.2 z" Fill="#ffffffff" />
	<Glyphs Fill="#ff000000" FontUri="../Resources/Fonts/69F58EE2-3D48-4428-BA52-3A24E6B14502.odttf" FontRenderingEmSize="16.0006" StyleSimulations="None" OriginX="94.4" OriginY="495.68" Indices="54;70;76;72;81;87,29;76,21;73,29;76;70;12;17,27;3,47;36;79,23;79;3,46;70,49;82;79,23;79;72;70;87;72,55;71;3,48;71,55;68;87;68,55;3,46;73,29;76;79;72;86;3,47;11;13;17;85;68;90,71;12;3,47;90;72;85;72;3,47;83;85,34;82;70,49;72;86;86;72;71;3,47;90,71;76;87;75;3,47;68,55;3,47;86;83;72,57;70;76,21;73,29;76;70;3,47;90,71;82;85;78;73,29;79,21;82;90,71;3" UnicodeString="Scientific). All collected data files (*.raw) were processed with a specific workflow " />
	<Path Data="F1 M 92.48,499.2 L 701.12,499.2 701.12,517.6 92.48,517.6 z" Fill="#ffffffff" />
	<Glyphs Fill="#ff000000" FontUri="../Resources/Fonts/69F58EE2-3D48-4428-BA52-3A24E6B14502.odttf" FontRenderingEmSize="16.0006" StyleSimulations="None" OriginX="94.4" OriginY="514.08" Indices="71;72;86,51;76;74,55;81;72;71;3,44;76;81,55;3,42;51;85,34;82;87;72,55;82,55;80,84;72,55;3,43;39;76;86;70;82;89,49;72;85,34;72;85;3,43;20;17;23;3,44;11;55;75,55;72;85;80;82;3,44;41;76,21;86;75,55;72;85,34;3,43;54;70;76;72;81,55;87;76;73;76,23;70;12;17,27;3,43;48;54;18;48;54;3,43;71;68,57;87,27;68;3,43;90,71;68;86,51;3" UnicodeString="designed in Proteome Discoverer 1.4 (Thermo Fisher Scientific). MS/MS data was " />
	<Path Data="F1 M 92.48,517.6 L 701.12,517.6 701.12,536 92.48,536 z" Fill="#ffffffff" />
	<Glyphs Fill="#ff000000" FontUri="../Resources/Fonts/69F58EE2-3D48-4428-BA52-3A24E6B14502.odttf" FontRenderingEmSize="16.0006" StyleSimulations="None" OriginX="94.4" OriginY="532.48" Indices="76;81;87;72;85,34;83;85;72;87,27;72;71;3,29;88;86;76;81;74;3,29;87;90,71;82;3,30;86,49;72;68;85;70;75;3;72,57;81;74,55;76;81;72;86,51;15,27;3,29;48;68,55;86;70;82,55;87,27;3,29;11;89,49;72;85;86;76;82;81;3,30;21;17,27;23;17;20,57;15,27;3,29;48;68,55;87;85;76;91,49;3,29;54;70;76;72;81;70,51;72;15,27;3,29;47,55;82;81;71;82;81;15,27;3" UnicodeString="interpreted using two search engines, Mascot (version 2.4.1, Matrix Science, London, " />
	<Path Data="F1 M 92.48,536 L 701.12,536 701.12,554.4 92.48,554.4 z" Fill="#ffffffff" />
	<Glyphs Fill="#ff000000" FontUri="../Resources/Fonts/69F58EE2-3D48-4428-BA52-3A24E6B14502.odttf" FontRenderingEmSize="16.0006" StyleSimulations="None" OriginX="94.4" OriginY="550.72" Indices="56;46;12;3,29;68;81;71,57;3,29;54,66;72;84,55;88;72;86,51;87;3,29;43,71;55,62;3,29;11,32;55,62;75,55;72;85;80,84;82,55;3,29;41;76;86;75;72;85;3,29;54;70;76;72,55;81;87,29;76,21;73;76;70;12;17,27;3,29;54;72,57;68;85;70;75;72;86;3,29;90,71;72;85,34;72;3,29;83,55;72;85,34;73;82;85;80,84;72,55;71;3,29;68;74;68;76;81;86,51;87,27;3" UnicodeString="UK) and Sequest HT (Thermo Fisher Scientific). Searches were performed against " />
	<Glyphs Fill="#ff000000" FontUri="../Resources/Fonts/A8A7D68D-376D-4145-B4D2-0C908E73903A.odttf" FontRenderingEmSize="16.0006" StyleSimulations="None" OriginX="685.12" OriginY="550.72" Indices="55;17,27;3" UnicodeString="T. " />
	<Path Data="F1 M 92.48,554.4 L 701.12,554.4 701.12,572.8 92.48,572.8 z" Fill="#ffffffff" />
	<Glyphs Fill="#ff000000" FontUri="../Resources/Fonts/A8A7D68D-376D-4145-B4D2-0C908E73903A.odttf" FontRenderingEmSize="16.0006" StyleSimulations="None" OriginX="94.4" OriginY="569.12" Indices="74;82;81;71;76,23;76" UnicodeString="gondii" />
	<Glyphs Fill="#ff000000" FontUri="../Resources/Fonts/69F58EE2-3D48-4428-BA52-3A24E6B14502.odttf" FontRenderingEmSize="16.0006" StyleSimulations="None" OriginX="137.12" OriginY="569.12" Indices="3,35;11;55,62;42;57;40;42;15;3,35;55;42;48;40;23;28;15,29;3,35;68,55;81;71;3,35;55,62;42;42,77;55;20;3,35;86;87;85;68;76;81;86,51;12;3,34;83;85,34;82;87;72;76,23;81;3,35;86;72;84,55;88;72;81;70,51;72;86,49;3,35;71;82;90;81;79;82;68;71;72,57;71;3,34;73,29;85;82,54;80;3" UnicodeString=" (TGVEG, TGME49, and TGGT1 strains) protein sequences downloaded from " />
	<Path Data="F1 M 92.48,572.8 L 701.12,572.8 701.12,591.2 92.48,591.2 z" Fill="#ffffffff" />
	<Glyphs Fill="#ff000000" FontUri="../Resources/Fonts/69F58EE2-3D48-4428-BA52-3A24E6B14502.odttf" FontRenderingEmSize="16.0006" StyleSimulations="None" OriginX="94.4" OriginY="587.68" Indices="90;90;90,71;17;87;82,57;91,49;82;71;69,57;17;82;85;74,55;17;3,38;55,62;75;72;3,38;48;68;86;70;82;87,29;3,39;76;82,54;81;3,40;86;70,49;82;85;72;3,39;90,71;68;86,51;3,39;33;21,55;19;15,27;3,39;68;81;71;3,39;54;72;84,55;88;72,57;86;87,27;3,39;43,71;55;3,39;59,66;38;82,55;85;85;3,39;33;20,55;17;24,57;17;3,38;55;75;72,55;3" UnicodeString="www.toxodb.org. The Mascot ion score was &gt;20, and Sequest HT XCorr &gt;1.5. The " />
	<Path Data="F1 M 94.4,589.44 L 209.12,589.44 209.12,590.56 94.4,590.56 z" Fill="#ff000000" />
	<Path Data="F1 M 92.48,591.2 L 701.12,591.2 701.12,609.6 92.48,609.6 z" Fill="#ffffffff" />
	<Glyphs Fill="#ff000000" FontUri="../Resources/Fonts/69F58EE2-3D48-4428-BA52-3A24E6B14502.odttf" FontRenderingEmSize="16.0006" StyleSimulations="None" OriginX="94.4" OriginY="606.08" Indices="71;72;70,51;82;92,49;3,67;71;68,57;87;68,55;69;68;86,51;72;3,67;86,49;72;68;85;70,49;75;3,68;68;79;79;82;90,71;72;71;3,68;88;86;3,67;87;82;3,68;70;82,55;81;87;85;82;79,23;3,67;68;81;71;3,67;72;86;87;76;80;68;87;72;3,68;87,27;75;72;3,66;73,29;68;79,23;86;72;3,67;83,55;82;86,51;76;87,27;76;89,49;72;3" UnicodeString="decoy database search allowed us to control and estimate the false positive " />
	<Path Data="F1 M 92.48,609.6 L 701.12,609.6 701.12,628 92.48,628 z" Fill="#ffffffff" />
	<Glyphs Fill="#ff000000" FontUri="../Resources/Fonts/69F58EE2-3D48-4428-BA52-3A24E6B14502.odttf" FontRenderingEmSize="16.0006" StyleSimulations="None" OriginX="94.4" OriginY="624.48" Indices="76;71;72;81,57;87;76,21;73,29;76;70;68,55;87;76;82;81;3;85,34;68,55;87;72;17;3,27;3" UnicodeString="identification rate. " />
	<Path Data="F1 M 92.48,628 L 701.12,628 701.12,646.4 92.48,646.4 z" Fill="#ffffffff" />
	<Glyphs Fill="#ff000000" FontUri="../Resources/Fonts/D4756716-3E2B-44AD-BE50-F242A14A6AF7.odttf" FontRenderingEmSize="16.0006" StyleSimulations="None" OriginX="94.4" OriginY="642.88" Indices="3" UnicodeString=" " />
	<Path Data="F1 M 92.48,646.4 L 701.12,646.4 701.12,664.8 92.48,664.8 z" Fill="#ffffffff" />
	<Glyphs Fill="#ff000000" FontUri="../Resources/Fonts/D4756716-3E2B-44AD-BE50-F242A14A6AF7.odttf" FontRenderingEmSize="16.0006" StyleSimulations="None" OriginX="94.4" OriginY="661.28" Indices="53;72;73;72;85;72;81,62;70;72,55;86,55;3" UnicodeString="References " />
	<Path Data="F1 M 92.48,664.8 L 701.12,664.8 701.12,683.2 92.48,683.2 z" Fill="#ffffffff" />
	<Glyphs Fill="#ff000000" FontUri="../Resources/Fonts/D4756716-3E2B-44AD-BE50-F242A14A6AF7.odttf" FontRenderingEmSize="16.0006" StyleSimulations="None" OriginX="94.4" OriginY="679.68" Indices="3" UnicodeString=" " />
	<Path Data="F1 M 92.48,683.2 L 701.12,683.2 701.12,701.6 92.48,701.6 z" Fill="#ffffffff" />
	<Glyphs Fill="#ff000000" FontUri="../Resources/Fonts/69F58EE2-3D48-4428-BA52-3A24E6B14502.odttf" FontRenderingEmSize="16.0006" StyleSimulations="None" OriginX="94.4" OriginY="698.08" Indices="38;68;79;79;72;69;68,57;88,55;87,27;3,41;44;15;3,41;47;68,55;69;72,57;86;86,49;72;3,40;42;15;3,42;39;88,55;85;68;81,55;71;3,42;51,66;15;3,41;51,66;82;88;83;82;81;3,41;36;15;3,41;38;68,55;81;68,57;85;71,54;3,41;47;15;3,41;38;75;82,55;80,84;76;79;76;72,55;85;3,41;45;15;3,41;43;72,55;81;85;76;86;86;68;87;3,42;37;15,26;3" UnicodeString="Callebaut I, Labesse G, Durand P, Poupon A, Canard L, Chomilier J, Henrissat B, " />
	<Path Data="F1 M 92.48,701.6 L 701.12,701.6 701.12,720 92.48,720 z" Fill="#ffffffff" />
	<Glyphs Fill="#ff000000" FontUri="../Resources/Fonts/69F58EE2-3D48-4428-BA52-3A24E6B14502.odttf" FontRenderingEmSize="16.0006" StyleSimulations="None" OriginX="94.4" OriginY="716.48" Indices="48;82;85;81;82;81,57;3,44;45;51,66;17;3,44;39;72;70;76;83,55;75;72;85;76;81;74,55;3,44;83;85,34;82;87;72;76,23;81;3,44;86,49;72;84,55;88;72,57;81;70,49;72;3,45;76,21;81,55;73,29;82;85;80;68,55;87;76,23;82,55;81;3,44;87;75;85,34;82,55;88;74,55;75;3,44;75;92;71;85;82;83;75;82;69;76,23;70;3,44;70;79;88;86;87,27;72;85,32;3" UnicodeString="Mornon JP. Deciphering protein sequence information through hydrophobic cluster " />
	<Path Data="F1 M 92.48,720 L 701.12,720 701.12,738.4 92.48,738.4 z" Fill="#ffffffff" />
	<Glyphs Fill="#ff000000" FontUri="../Resources/Fonts/69F58EE2-3D48-4428-BA52-3A24E6B14502.odttf" FontRenderingEmSize="16.0006" StyleSimulations="None" OriginX="94.4" OriginY="734.88" Indices="68;81;68,57;79;92,49;86;76;86,49;3,90;11;43;38;36;12;29;3,90;70;88;85;85;72;81;87;3,91;86,49;87;68;87,27;88;86,51;3,90;68,55;81;71,55;3,90;83;72;85;86,49;83;72,57;70;87;76;89,49;72;86;17;3,90;38;72;79,23;79;3,89;48;82;79,21;3,90;47;76;73,29;72,55;3,90;54;70;76;17;3,89;20;28,55;28;26;3" UnicodeString="analysis (HCA): current status and perspectives. Cell Mol Life Sci. 1997 " />
	<Path Data="F1 M 92.48,738.4 L 701.12,738.4 701.12,756.8 92.48,756.8 z" Fill="#ffffffff" />
	<Glyphs Fill="#ff000000" FontUri="../Resources/Fonts/69F58EE2-3D48-4428-BA52-3A24E6B14502.odttf" FontRenderingEmSize="16.0006" StyleSimulations="None" OriginX="94.4" OriginY="753.28" Indices="36;88;74;30;24;22,57;11;27,55;12;29;25,55;21;20,57;16;23,54;24;17,29;3;71,55;82;76;29;3,27;20;19,57;17;20,55;19;19;26;18;86;19;19;19;20,55;27;19,57;19,55;24;19,55;19,55;27;21;3" UnicodeString="Aug;53(8):621-45. doi: 10.1007/s000180050082 " />
	<Path Data="F1 M 92.48,756.8 L 701.12,756.8 701.12,775.2 92.48,775.2 z" Fill="#ffffffff" />
	<Glyphs Fill="#ff000000" FontUri="../Resources/Fonts/69F58EE2-3D48-4428-BA52-3A24E6B14502.odttf" FontRenderingEmSize="16.0006" StyleSimulations="None" OriginX="94.4" OriginY="771.68" Indices="3" UnicodeString=" " />
	<Path Data="F1 M 92.48,775.2 L 701.12,775.2 701.12,793.6 92.48,793.6 z" Fill="#ffffffff" />
	<Glyphs Fill="#ff000000" FontUri="../Resources/Fonts/69F58EE2-3D48-4428-BA52-3A24E6B14502.odttf" FontRenderingEmSize="16.0006" StyleSimulations="None" OriginX="94.4" OriginY="790.08" Indices="41;68;88;85,34;72;3,53;42;15,27;3,53;38;68;79;79;72;69;68;88;87,29;3,53;44,27;17,27;3,53;38;82,55;80,84;83;85,34;72,55;75;72,55;81;86;76;89,49;72;3,54;85;72,55;83;72;85;87;82;76;85;72;3,53;82,55;73,29;3,52;73;82;79,23;71;68,55;69;79,23;72;3,53;85;72;74,55;76;82;81;86,51;3,53;90,71;76;87,27;75;76,23;81;3,53;90,71;75;82,57;79;72,55;3" UnicodeString="Faure G, Callebaut I. Comprehensive repertoire of foldable regions within whole " />
	<Path Data="F1 M 92.48,793.6 L 701.12,793.6 701.12,812 92.48,812 z" Fill="#ffffffff" />
	<Glyphs Fill="#ff000000" FontUri="../Resources/Fonts/69F58EE2-3D48-4428-BA52-3A24E6B14502.odttf" FontRenderingEmSize="16.0006" StyleSimulations="None" OriginX="94.4" OriginY="808.48" Indices="74,55;72;81;82,57;80;72,55;86;17;3,209;51;47;82,55;54,66;3,209;38;82;80,84;83;88;87,27;3,209;37;76,23;82;79;17,27;3,209;21;19,55;20;22,55;3,209;50;70,51;87;30,27;28;11;20;19,55;12;29;72;20,57;19;19,55;22;21,55;27;19,57;17,27;3,209;71;82;76,23;29,26;3" UnicodeString="genomes. PLoS Comput Biol. 2013 Oct;9(10):e1003280. doi: " />
	<Path Data="F1 M 92.48,812 L 701.12,812 701.12,830.4 92.48,830.4 z" Fill="#ffffffff" />
	<Glyphs Fill="#ff000000" FontUri="../Resources/Fonts/69F58EE2-3D48-4428-BA52-3A24E6B14502.odttf" FontRenderingEmSize="16.0006" StyleSimulations="None" OriginX="94.4" OriginY="826.88" Indices="20;19;17,29;20,55;22;26;20;18;77;82;88;85,34;81,55;68;79;17;83;70;69;76,23;17,27;20,55;19;19;22;21;27;19,57;17,27;3" UnicodeString="10.1371/journal.pcbi.1003280. " />
	<Path Data="F1 M 92.48,830.4 L 701.12,830.4 701.12,848.32 92.48,848.32 z" Fill="#ffffffff" />
	<Glyphs Fill="#ff000000" FontUri="../Resources/Fonts/C72915A6-06C8-4F68-9092-F7118D3C35DF.odttf" FontRenderingEmSize="14.7206" StyleSimulations="None" OriginX="94.4" OriginY="844.32" Indices="3" UnicodeString=" " />
	<Path Data="F1 M 92.48,848.32 L 701.12,848.32 701.12,866.72 92.48,866.72 z" Fill="#ffffffff" />
	<Glyphs Fill="#ff000000" FontUri="../Resources/Fonts/69F58EE2-3D48-4428-BA52-3A24E6B14502.odttf" FontRenderingEmSize="16.0006" StyleSimulations="None" OriginX="94.4" OriginY="863.2" Indices="3" UnicodeString=" " />
</FixedPage>
```
