## Supplementary material for "*Toxoplasma* Membrane Inositol Phospholipid Binding Protein TgREMIND Is Essential for Secretory Organelle Function and Host Infection": 2.fpage.rels

```
<?xml version="1.0" encoding="UTF-8"?><Relationships xmlns="http://schemas.openxmlformats.org/package/2006/relationships"><Relationship Target="../Resources/Fonts/A8A7D68D-376D-4145-B4D2-0C908E73903A.odttf" Id="R0" Type="http://schemas.openxps.org/oxps/v1.0/required-resource" /><Relationship Target="../Metadata/Page1_PT.xml" Id="R1" Type="http://schemas.openxps.org/oxps/v1.0/printticket" /><Relationship Target="../Resources/Images/2.JPG" Id="R2" Type="http://schemas.openxps.org/oxps/v1.0/required-resource" /><Relationship Target="../Resources/Fonts/C72915A6-06C8-4F68-9092-F7118D3C35DF.odttf" Id="R3" Type="http://schemas.openxps.org/oxps/v1.0/required-resource" /><Relationship Target="../Resources/Fonts/D4756716-3E2B-44AD-BE50-F242A14A6AF7.odttf" Id="R4" Type="http://schemas.openxps.org/oxps/v1.0/required-resource" /><Relationship Target="../Resources/Fonts/5CFF865B-4D53-4A5C-87CA-4BB8187DE3F7.odttf" Id="R5" Type="http://schemas.openxps.org/oxps/v1.0/required-resource" /><Relationship Target="../Resources/Fonts/69F58EE2-3D48-4428-BA52-3A24E6B14502.odttf" Id="R6" Type="http://schemas.openxps.org/oxps/v1.0/required-resource" /></Relationships>
```
