## Supplementary material for "*Toxoplasma* Membrane Inositol Phospholipid Binding Protein TgREMIND Is Essential for Secretory Organelle Function and Host Infection": FixedDocumentSequence.fdseq

```
<?xml version="1.0" encoding="UTF-8"?><FixedDocumentSequence xmlns="http://schemas.openxps.org/oxps/v1.0"><DocumentReference Source="Documents/1/FixedDocument.fdoc" /></FixedDocumentSequence>
```
